## Supplementary material for "Assessing the Reliability of LLM-Generated Phenotype-Genotype Associations Through External Validation": panel_A_input.json

```
{"gpt-5.5": ["alzheimer's disease||abca1", "alzheimer's disease||abca7", "alzheimer's disease||abi3", "alzheimer's disease||ace", "alzheimer's disease||adam10", "alzheimer's disease||adam17", "alzheimer's disease||adamts1", "alzheimer's disease||ank3", "alzheimer's disease||ankh", "alzheimer's disease||aph1b", "alzheimer's disease||apoe", "alzheimer's disease||app", "alzheimer's disease||bin1", "alzheimer's disease||blnk", "alzheimer's disease||cass4", "alzheimer's disease||cd2ap", "alzheimer's disease||celf1", "alzheimer's disease||clnk", "alzheimer's disease||clu", "alzheimer's disease||cox7c", "alzheimer's disease||cr1", "alzheimer's disease||ctsb", "alzheimer's disease||ctsh", "alzheimer's disease||dgkq", "alzheimer's disease||doc2a", "alzheimer's disease||echdc3", "alzheimer's disease||egfr", "alzheimer's disease||epha1", "alzheimer's disease||fermt2", "alzheimer's disease||foxf1", "alzheimer's disease||grn", "alzheimer's disease||hla-dqa1", "alzheimer's disease||hla-drb1", "alzheimer's disease||hla-drb5", "alzheimer's disease||hs3st1", "alzheimer's disease||hs3st5", "alzheimer's disease||ica1", "alzheimer's disease||ica1l", "alzheimer's disease||idua", "alzheimer's disease||il34", "alzheimer's disease||inpp5d", "alzheimer's disease||jazf1", "alzheimer's disease||kat8", "alzheimer's disease||klf16", "alzheimer's disease||lilrb2", "alzheimer's disease||lime1", "alzheimer's disease||maf", "alzheimer's disease||mapt", "alzheimer's disease||mme", "alzheimer's disease||ms4a4a", "alzheimer's disease||myo15a", "alzheimer's disease||nck2", "alzheimer's disease||nme8", "alzheimer's disease||otulin", "alzheimer's disease||picalm", "alzheimer's disease||plcg2", "alzheimer's disease||plekha1", "alzheimer's disease||prdm7", "alzheimer's disease||prkd3", "alzheimer's disease||psen1", "alzheimer's disease||psen2", "alzheimer's disease||ptk2b", "alzheimer's disease||rabep1", "alzheimer's disease||rasgef1c", "alzheimer's disease||rbck1", "alzheimer's disease||rhoh", "alzheimer's disease||rin3", "alzheimer's disease||scimp", "alzheimer's disease||sharpin", "alzheimer's disease||siglec11", "alzheimer's disease||slc24a4", "alzheimer's disease||slc2a4rg", "alzheimer's disease||snx1", "alzheimer's disease||sorl1", "alzheimer's disease||sort1", "alzheimer's disease||spi1", "alzheimer's disease||sppl2a", "alzheimer's disease||tmem106b", "alzheimer's disease||tnip1", "alzheimer's disease||tpcn1", "alzheimer's disease||trem2", "alzheimer's disease||treml2", "alzheimer's disease||tspan14", "alzheimer's disease||tspoap1", "alzheimer's disease||umad1", "alzheimer's disease||wdr12", "alzheimer's disease||wdr81", "alzheimer's disease||zcwpw1", "asthma||adam33", "asthma||adamts4", "asthma||adora1", "asthma||alox15", "asthma||arhgap27", "asthma||atg5", "asthma||bach2", "asthma||btnl2", "asthma||ccr7", "asthma||cd247", "asthma||cdhr3", "asthma||chi3l1", "asthma||clec16a", "asthma||d2hgdh", "asthma||dab2", "asthma||dennd1b", "asthma||dpp10", "asthma||eqtn", "asthma||erbb2", "asthma||fcer1a", "asthma||fcer1g", "asthma||fcgrt", "asthma||flg", "asthma||foxa3", "asthma||gata3", "asthma||gpx5", "asthma||grm4", "asthma||gsdma", "asthma||gsdmb", "asthma||hla-b", "asthma||hla-c", "asthma||hla-dpa1", "asthma||hla-dpb1", "asthma||hla-dqa1", "asthma||hla-dqa2", "asthma||hla-dqb1", "asthma||hla-dqb2", "asthma||hla-dra", "asthma||hla-drb1", "asthma||hla-g", "asthma||id2", "asthma||ikzf3", "asthma||ikzf4", "asthma||il13", "asthma||il18r1", "asthma||il18rap", "asthma||il1rl1", "asthma||il1rl2", "asthma||il2ra", "asthma||il2rb", "asthma||il33", "asthma||il4", "asthma||il4r", "asthma||il4ra", "asthma||il5", "asthma||il6r", "asthma||il7r", "asthma||itpkb", "asthma||lpp", "asthma||lrrc32", "asthma||map3k14", "asthma||mica", "asthma||muc5ac", "asthma||ncr3", "asthma||ndfip1", "asthma||notch4", "asthma||npsr1", "asthma||ormdl3", "asthma||pde4d", "asthma||pex14", "asthma||pgap3", "asthma||phf11", "asthma||ptger4", "asthma||ptprk", "asthma||pyhin1", "asthma||rad50", "asthma||rad51b", "asthma||rere", "asthma||rora", "asthma||runx3", "asthma||slc25a46", "asthma||slc30a8", "asthma||slc39a8", "asthma||smad3", "asthma||stat5b", "asthma||stat6", "asthma||tlr1", "asthma||tnfaip3", "asthma||tnfrsf14", "asthma||tnfsf18", "asthma||tnfsf4", "asthma||tnxb", "asthma||tslp", "asthma||usp38", "asthma||wdr36", "asthma||zbtb10", "asthma||znf652", "asthma||zpbp2", "coronary artery disease||abcg5", "coronary artery disease||abcg8", "coronary artery disease||abo", "coronary artery disease||adamts7", "coronary artery disease||angptl3", "coronary artery disease||angptl4", "coronary artery disease||apoa5", "coronary artery disease||apob", "coronary artery disease||apoc3", "coronary artery disease||apoe", "coronary artery disease||cdh13", "coronary artery disease||cdkn2a", "coronary artery disease||cdkn2b", "coronary artery disease||cdkn2b-as1", "coronary artery disease||celsr2", "coronary artery disease||cetp", "coronary artery disease||col4a1", "coronary artery disease||col4a2", "coronary artery disease||cxcl12", "coronary artery disease||cyp17a1", "coronary artery disease||ednra", "coronary artery disease||fes", "coronary artery disease||flt1", "coronary artery disease||fn1", "coronary artery disease||gucy1a3", "coronary artery disease||hmgcr", "coronary artery disease||il6r", "coronary artery disease||ldlr", "coronary artery disease||ldlrap1", "coronary artery disease||lipa", "coronary artery disease||lpa", "coronary artery disease||lpl", "coronary artery disease||mras", "coronary artery disease||npc1l1", "coronary artery disease||nt5c2", "coronary artery disease||pcsk9", "coronary artery disease||pdgfd", "coronary artery disease||phactr1", "coronary artery disease||plg", "coronary artery disease||plpp3", "coronary artery disease||psrc1", "coronary artery disease||scarb1", "coronary artery disease||sh2b3", "coronary artery disease||smad3", "coronary artery disease||sort1", "coronary artery disease||swap70", "coronary artery disease||tcf21", "coronary artery disease||trib1", "coronary artery disease||vamp8", "coronary artery disease||zc3hc1", "hypertension||ace", "hypertension||acvrl1", "hypertension||adamts7", "hypertension||adamts8", "hypertension||adamtsl3", "hypertension||add1", "hypertension||adm", "hypertension||adra1a", "hypertension||adra2a", "hypertension||adrb1", "hypertension||adrb2", "hypertension||agt", "hypertension||agtr1", "hypertension||ahr", "hypertension||aldh1a2", "hypertension||aldh2", "hypertension||angptl3", "hypertension||angptl4", "hypertension||apoe", "hypertension||arhgap42", "hypertension||arid5b", "hypertension||arrb1", "hypertension||arrb2", "hypertension||as3mt", "hypertension||atp2b1", "hypertension||bag6", "hypertension||bdkrb2", "hypertension||bmpr2", "hypertension||bsnd", "hypertension||c10orf107", "hypertension||cacna1d", "hypertension||cacna1h", "hypertension||cacnb2", "hypertension||calcrl", "hypertension||casz1", "hypertension||cav1", "hypertension||cav2", "hypertension||ccdc141", "hypertension||ccdc62", "hypertension||ccn2", "hypertension||celsr2", "hypertension||cers5", "hypertension||chic2", "hypertension||chrna3", "hypertension||chrna5", "hypertension||chrnb4", "hypertension||clcn2", "hypertension||clcnkb", "hypertension||cnnm2", "hypertension||cnnm4", "hypertension||col4a1", "hypertension||col4a2", "hypertension||crp", "hypertension||cul3", "hypertension||cyp11b1", "hypertension||cyp11b2", "hypertension||cyp17a1", "hypertension||cyp1a1", "hypertension||cyp1a2", "hypertension||cyp4a11", "hypertension||cyp4f2", "hypertension||drd5", "hypertension||ebf2", "hypertension||edn1", "hypertension||ednra", "hypertension||efcab5", "hypertension||eln", "hypertension||eng", "hypertension||enpep", "hypertension||eya2", "hypertension||fam208a", "hypertension||fbn1", "hypertension||fes", "hypertension||fgf5", "hypertension||fhl5", "hypertension||fign", "hypertension||flt1", "hypertension||fn1", "hypertension||foxa3", "hypertension||furin", "hypertension||galnt4", "hypertension||gata5", "hypertension||gckr", "hypertension||gna11", "hypertension||gnaq", "hypertension||gnb3", "hypertension||gosr2", "hypertension||gpr20", "hypertension||gucy1a3", "hypertension||gucy1b3", "hypertension||hey2", "hypertension||hfe", "hypertension||hla-dqa1", "hypertension||hla-dqb1", "hypertension||hla-drb1", "hypertension||hoxa10", "hypertension||hoxa3", "hypertension||hoxa9", "hypertension||hoxb7", "hypertension||hoxb8", "hypertension||hoxc4", "hypertension||hoxc5", "hypertension||hoxc6", "hypertension||hsd11b2", "hypertension||hsd3b1", "hypertension||hsd3b2", "hypertension||hspa1a", "hypertension||hspa1b", "hypertension||icam1", "hypertension||igf1r", "hypertension||igfbp1", "hypertension||igfbp3", "hypertension||il6r", "hypertension||irx3", "hypertension||irx5", "hypertension||jag1", "hypertension||kcna5", "hypertension||kcnj1", "hypertension||kcnj5", "hypertension||kcnk3", "hypertension||kcnk9", "hypertension||kcnma1", "hypertension||kcnmb1", "hypertension||kdr", "hypertension||klf14", "hypertension||klhl3", "hypertension||ldlr", "hypertension||lipa", "hypertension||lpa", "hypertension||lpl", "hypertension||lrp1", "hypertension||lsp1", "hypertension||map4", "hypertension||mapkapk5", "hypertension||mc2r", "hypertension||mecom", "hypertension||mettl21a", "hypertension||mia3", "hypertension||mki67", "hypertension||mmp12", "hypertension||mmp21", "hypertension||mmp7", "hypertension||mov10", "hypertension||msra", "hypertension||mthfr", "hypertension||mthfs", "hypertension||muc1", "hypertension||naa25", "hypertension||nbeal1", "hypertension||nedd4l", "hypertension||nos3", "hypertension||nostrin", "hypertension||nppa", "hypertension||nppb", "hypertension||npr2", "hypertension||npr3", "hypertension||nr3c2", "hypertension||nt5c2", "hypertension||nucb2", "hypertension||pcsk9", "hypertension||pde3a", "hypertension||phactr1", "hypertension||pkd2", "hypertension||plce1", "hypertension||plekha7", "hypertension||prdm6", "hypertension||prkg1", "hypertension||psrc1", "hypertension||rabgap1l", "hypertension||ramp2", "hypertension||rbm47", "hypertension||rbpms", "hypertension||rgl3", "hypertension||rgs2", "hypertension||scnn1b", "hypertension||scnn1g", "hypertension||sele", "hypertension||sgk1", "hypertension||sh2b3", "hypertension||shroom3", "hypertension||sipa1", "hypertension||slc12a1", "hypertension||slc12a3", "hypertension||slc24a3", "hypertension||slc2a10", "hypertension||slc30a10", "hypertension||slc35f1", "hypertension||slc39a8", "hypertension||slc4a5", "hypertension||slc4a7", "hypertension||slc6a6", "hypertension||slc8a1", "hypertension||slc9a3", "hypertension||smad3", "hypertension||smad4", "hypertension||smad6", "hypertension||smg6", "hypertension||sort1", "hypertension||sox17", "hypertension||sox6", "hypertension||star", "hypertension||stk39", "hypertension||svep1", "hypertension||tbx2", "hypertension||tbx3", "hypertension||tbx5", "hypertension||tek", "hypertension||tet2", "hypertension||tgfb1", "hypertension||tgfb2", "hypertension||tnfrsf1a", "hypertension||trafd1", "hypertension||trpm6", "hypertension||trps1", "hypertension||trpv4", "hypertension||ulk4", "hypertension||umod", "hypertension||vcam1", "hypertension||vcl", "hypertension||vegfa", "hypertension||wnk1", "hypertension||wnk4", "hypertension||zc3hc1", "hypertension||zfat", "ldl cholesterol||abca1", "ldl cholesterol||abcg5", "ldl cholesterol||abcg8", "ldl cholesterol||aff1", "ldl cholesterol||angptl3", "ldl cholesterol||apoa1", "ldl cholesterol||apoa4", "ldl cholesterol||apoa5", "ldl cholesterol||apob", "ldl cholesterol||apoc1", "ldl cholesterol||apoc2", "ldl cholesterol||apoc3", "ldl cholesterol||apoc4", "ldl cholesterol||apoe", "ldl cholesterol||asgr1", "ldl cholesterol||brap", "ldl cholesterol||celsr2", "ldl cholesterol||cetp", "ldl cholesterol||cilp2", "ldl cholesterol||cyp7a1", "ldl cholesterol||fads1", "ldl cholesterol||fads2", "ldl cholesterol||fads3", "ldl cholesterol||galnt2", "ldl cholesterol||gckr", "ldl cholesterol||havcr1", "ldl cholesterol||hmgcr", "ldl cholesterol||hnf1a", "ldl cholesterol||irf2bp2", "ldl cholesterol||ldlr", "ldl cholesterol||ldlrap1", "ldl cholesterol||lipa", "ldl cholesterol||lipc", "ldl cholesterol||lpa", "ldl cholesterol||lpl", "ldl cholesterol||mafb", "ldl cholesterol||mmab", "ldl cholesterol||mthfr", "ldl cholesterol||mttp", "ldl cholesterol||mvk", "ldl cholesterol||mylip", "ldl cholesterol||ncan", "ldl cholesterol||npc1l1", "ldl cholesterol||pbx4", "ldl cholesterol||pcsk9", "ldl cholesterol||ppp1r3b", "ldl cholesterol||psrc1", "ldl cholesterol||sort1", "ldl cholesterol||srebf2", "ldl cholesterol||timd4", "ldl cholesterol||tm6sf2", "ldl cholesterol||trib1", "ldl cholesterol||ube2l3", "lung cancer||abhd8", "lung cancer||apex1", "lung cancer||apoe", "lung cancer||apom", "lung cancer||atm", "lung cancer||axin2", "lung cancer||bag6", "lung cancer||bloc1s2", "lung cancer||brca2", "lung cancer||cdkn2a", "lung cancer||cdkn2b", "lung cancer||cenpc", "lung cancer||chek2", "lung cancer||chrna2", "lung cancer||chrna3", "lung cancer||chrna4", "lung cancer||chrna5", "lung cancer||chrnb4", "lung cancer||chuk", "lung cancer||clptm1l", "lung cancer||ctsl", "lung cancer||cxcr2", "lung cancer||cyp1a1", "lung cancer||cyp2a6", "lung cancer||cyp2e1", "lung cancer||egfr", "lung cancer||ercc1", "lung cancer||ercc2", "lung cancer||fgfr4", "lung cancer||fubp1", "lung cancer||hla-dqa1", "lung cancer||hla-dqb1", "lung cancer||hla-drb1", "lung cancer||hykk", "lung cancer||irf4", "lung cancer||jade2", "lung cancer||lsamp", "lung cancer||mir146a", "lung cancer||mir196a2", "lung cancer||mms22l", "lung cancer||msh5", "lung cancer||myc", "lung cancer||naf1", "lung cancer||nmur2", "lung cancer||nrg1", "lung cancer||ogg1", "lung cancer||pon1", "lung cancer||rev3l", "lung cancer||rnaset2", "lung cancer||rpap3", "lung cancer||rtel1", "lung cancer||secisbp2l", "lung cancer||sod2", "lung cancer||stn1", "lung cancer||tert", "lung cancer||tle3", "lung cancer||tp53", "lung cancer||tp53bp1", "lung cancer||tp63", "lung cancer||tulp3", "lung cancer||xcl2", "lupus||acp5", "lupus||ada2", "lupus||aff1", "lupus||atg5", "lupus||bach2", "lupus||bank1", "lupus||blk", "lupus||c1qa", "lupus||c1qb", "lupus||c1qc", "lupus||c2", "lupus||c3", "lupus||c4a", "lupus||c4b", "lupus||cd40", "lupus||cfb", "lupus||clec16a", "lupus||cr2", "lupus||csk", "lupus||ctla4", "lupus||def6", "lupus||dnase1", "lupus||dnase1l3", "lupus||elf1", "lupus||ets1", "lupus||fas", "lupus||faslg", "lupus||fcgr2a", "lupus||fcgr2b", "lupus||fcgr3a", "lupus||fcgr3b", "lupus||hla-dpa1", "lupus||hla-dpb1", "lupus||hla-dqa1", "lupus||hla-dqb1", "lupus||hla-dra", "lupus||hla-drb1", "lupus||ifih1", "lupus||ikzf1", "lupus||ikzf3", "lupus||il10", "lupus||il12a", "lupus||il12rb2", "lupus||il21", "lupus||il21r", "lupus||irak1", "lupus||irf5", "lupus||irf7", "lupus||irf8", "lupus||itgam", "lupus||jazf1", "lupus||lpp", "lupus||mbl2", "lupus||mecp2", "lupus||msh5", "lupus||ncf1", "lupus||ncf2", "lupus||pdcd1", "lupus||pld4", "lupus||prdm1", "lupus||prkcd", "lupus||ptpn22", "lupus||pxk", "lupus||rasgrp3", "lupus||rel", "lupus||rnaseh2a", "lupus||rnaseh2b", "lupus||rnaseh2c", "lupus||samhd1", "lupus||sh2b3", "lupus||slc15a4", "lupus||spp1", "lupus||stat4", "lupus||sting1", "lupus||tlr7", "lupus||tlr9", "lupus||tnf", "lupus||tnfaip3", "lupus||tnfsf13b", "lupus||tnfsf4", "lupus||tnip1", "lupus||tnpo3", "lupus||trex1", "lupus||tyk2", "lupus||ube2l3", "lupus||wdfy4", "lupus||xkr6", "osteoporosis||abo", "osteoporosis||actrt2", "osteoporosis||aff1", "osteoporosis||akap11", "osteoporosis||alpl", "osteoporosis||aqp1", "osteoporosis||arhgap1", "osteoporosis||arhgap24", "osteoporosis||arid1a", "osteoporosis||atg7", "osteoporosis||axin1", "osteoporosis||axin2", "osteoporosis||bmp2", "osteoporosis||bmp4", "osteoporosis||bmp5", "osteoporosis||cadm1", "osteoporosis||cdh6", "osteoporosis||cdk15", "osteoporosis||cdkal1", "osteoporosis||cldn14", "osteoporosis||col1a1", "osteoporosis||col1a2", "osteoporosis||cped1", "osteoporosis||creb5", "osteoporosis||crhr1", "osteoporosis||ctnnb1", "osteoporosis||daam2", "osteoporosis||dab2", "osteoporosis||dcdc5", "osteoporosis||dkk1", "osteoporosis||dmp1", "osteoporosis||dnm3", "osteoporosis||en1", "osteoporosis||erc2", "osteoporosis||erg", "osteoporosis||esr1", "osteoporosis||eya4", "osteoporosis||f2", "osteoporosis||fam133b", "osteoporosis||fam210a", "osteoporosis||fam3c", "osteoporosis||fgfrl1", "osteoporosis||fmn2", "osteoporosis||foxl1", "osteoporosis||frzb", "osteoporosis||fto", "osteoporosis||fubp3", "osteoporosis||fzd7", "osteoporosis||galnt3", "osteoporosis||gfral", "osteoporosis||gpatch1", "osteoporosis||gpc6", "osteoporosis||grem2", "osteoporosis||hdac5", "osteoporosis||hhat", "osteoporosis||hla-a", "osteoporosis||hoxc6", "osteoporosis||ica1l", "osteoporosis||idua", "osteoporosis||igfbp7", "osteoporosis||insig2", "osteoporosis||itgb2", "osteoporosis||jag1", "osteoporosis||kcnma1", "osteoporosis||l3mbtl3", "osteoporosis||lekr1", "osteoporosis||lgr4", "osteoporosis||lrp4", "osteoporosis||lrp5", "osteoporosis||lrp6", "osteoporosis||mbl2", "osteoporosis||mef2c", "osteoporosis||meox2", "osteoporosis||mepe", "osteoporosis||mlph", "osteoporosis||mpdz", "osteoporosis||mpp7", "osteoporosis||mtor", "osteoporosis||nfatc1", "osteoporosis||ngef", "osteoporosis||nme8", "osteoporosis||otud4", "osteoporosis||pappa", "osteoporosis||pdgfc", "osteoporosis||pkn2", "osteoporosis||plpp1", "osteoporosis||pls3", "osteoporosis||plxdc2", "osteoporosis||ppp1cb", "osteoporosis||ppp1r3b", "osteoporosis||prrx1", "osteoporosis||rarb", "osteoporosis||rasgrf2", "osteoporosis||rere", "osteoporosis||rps6ka5", "osteoporosis||rreb1", "osteoporosis||rspo3", "osteoporosis||runx2", "osteoporosis||sall1", "osteoporosis||septin5", "osteoporosis||sf3a3", "osteoporosis||sfrp4", "osteoporosis||sgms2", "osteoporosis||shfm1", "osteoporosis||slc1a3", "osteoporosis||slc25a13", "osteoporosis||slc4a4", "osteoporosis||slc8a1", "osteoporosis||smad3", "osteoporosis||smarcad1", "osteoporosis||smg6", "osteoporosis||smoc1", "osteoporosis||sost", "osteoporosis||sox6", "osteoporosis||sox9", "osteoporosis||sp7", "osteoporosis||spen", "osteoporosis||sptbn1", "osteoporosis||stard3nl", "osteoporosis||supt3h", "osteoporosis||susd5", "osteoporosis||tanc1", "osteoporosis||tbx1", "osteoporosis||tbx15", "osteoporosis||thada", "osteoporosis||tmem135", "osteoporosis||tmem18", "osteoporosis||tmem92", "osteoporosis||tnfrsf11a", "osteoporosis||tnfrsf11b", "osteoporosis||tnfsf11", "osteoporosis||wls", "osteoporosis||wnt1", "osteoporosis||wnt16", "osteoporosis||wnt2b", "osteoporosis||wnt4", "osteoporosis||xkr9", "osteoporosis||zbtb40", "osteoporosis||znf638", "osteoporosis||znf827", "rheumatoid arthritis||acoxl", "rheumatoid arthritis||aff3", "rheumatoid arthritis||aire", "rheumatoid arthritis||ankrd55", "rheumatoid arthritis||atm", "rheumatoid arthritis||blk", "rheumatoid arthritis||c1qbp", "rheumatoid arthritis||c5", "rheumatoid arthritis||casp8", "rheumatoid arthritis||ccl21", "rheumatoid arthritis||ccr6", "rheumatoid arthritis||cd2", "rheumatoid arthritis||cd226", "rheumatoid arthritis||cd244", "rheumatoid arthritis||cd28", "rheumatoid arthritis||cd40", "rheumatoid arthritis||cd5", "rheumatoid arthritis||cdk2", "rheumatoid arthritis||cdk4", "rheumatoid arthritis||cdk6", "rheumatoid arthritis||cep57", "rheumatoid arthritis||cflar", "rheumatoid arthritis||clnk", "rheumatoid arthritis||cog6", "rheumatoid arthritis||csf2", "rheumatoid arthritis||csf3", "rheumatoid arthritis||ctla4", "rheumatoid arthritis||ddx6", "rheumatoid arthritis||eomes", "rheumatoid arthritis||ets1", "rheumatoid arthritis||etv7", "rheumatoid arthritis||fads1", "rheumatoid arthritis||fads2", "rheumatoid arthritis||fads3", "rheumatoid arthritis||fcgr2a", "rheumatoid arthritis||fcgr2b", "rheumatoid arthritis||fcrl3", "rheumatoid arthritis||fcrl4", "rheumatoid arthritis||grhl2", "rheumatoid arthritis||hla-dqa1", "rheumatoid arthritis||hla-dqb1", "rheumatoid arthritis||hla-drb1", "rheumatoid arthritis||icam1", "rheumatoid arthritis||icoslg", "rheumatoid arthritis||ifngr2", "rheumatoid arthritis||ikzf3", "rheumatoid arthritis||il2", "rheumatoid arthritis||il21", "rheumatoid arthritis||il23r", "rheumatoid arthritis||il2ra", "rheumatoid arthritis||il2rb", "rheumatoid arthritis||il3", "rheumatoid arthritis||il6r", "rheumatoid arthritis||il6st", "rheumatoid arthritis||ilf3", "rheumatoid arthritis||inpp5b", "rheumatoid arthritis||irak1", "rheumatoid arthritis||irf4", "rheumatoid arthritis||irf5", "rheumatoid arthritis||jazf1", "rheumatoid arthritis||lbh", "rheumatoid arthritis||med1", "rheumatoid arthritis||mtf1", "rheumatoid arthritis||nfkbie", "rheumatoid arthritis||p2ry10", "rheumatoid arthritis||padi4", "rheumatoid arthritis||plcl2", "rheumatoid arthritis||ppil4", "rheumatoid arthritis||prkch", "rheumatoid arthritis||prkcq", "rheumatoid arthritis||ptpn11", "rheumatoid arthritis||ptpn2", "rheumatoid arthritis||ptpn22", "rheumatoid arthritis||ptprc", "rheumatoid arthritis||pvt1", "rheumatoid arthritis||pxk", "rheumatoid arthritis||rad51b", "rheumatoid arthritis||rag1", "rheumatoid arthritis||rbpj", "rheumatoid arthritis||rel", "rheumatoid arthritis||sh2b3", "rheumatoid arthritis||slc22a2", "rheumatoid arthritis||slc22a4", "rheumatoid arthritis||slc22a5", "rheumatoid arthritis||spred2", "rheumatoid arthritis||stat4", "rheumatoid arthritis||syngr1", "rheumatoid arthritis||tagap", "rheumatoid arthritis||tec", "rheumatoid arthritis||tnfaip3", "rheumatoid arthritis||tnfrsf14", "rheumatoid arthritis||tnfrsf1b", "rheumatoid arthritis||tnfrsf9", "rheumatoid arthritis||tnip1", "rheumatoid arthritis||tpd52", "rheumatoid arthritis||traf1", "rheumatoid arthritis||traf6", "rheumatoid arthritis||txndc11", "rheumatoid arthritis||tyk2", "rheumatoid arthritis||ubash3a", "rheumatoid arthritis||ube2l3", "rheumatoid arthritis||wdfy4", "rheumatoid arthritis||ydjc", "rheumatoid arthritis||znf438", "type 2 diabetes||abcc8", "type 2 diabetes||ache", "type 2 diabetes||adamts9", "type 2 diabetes||adcy5", "type 2 diabetes||ank1", "type 2 diabetes||arap1", "type 2 diabetes||arl15", "type 2 diabetes||bcar1", "type 2 diabetes||c2cd4a", "type 2 diabetes||c2cd4b", "type 2 diabetes||ccnd2", "type 2 diabetes||cdc123", "type 2 diabetes||cdkal1", "type 2 diabetes||cdkn2a", "type 2 diabetes||cdkn2b", "type 2 diabetes||cmip", "type 2 diabetes||cr2", "type 2 diabetes||crhr2", "type 2 diabetes||dgkb", "type 2 diabetes||dner", "type 2 diabetes||dusp9", "type 2 diabetes||faf1", "type 2 diabetes||fto", "type 2 diabetes||gabra4", "type 2 diabetes||gck", "type 2 diabetes||gckr", "type 2 diabetes||gipr", "type 2 diabetes||glis3", "type 2 diabetes||glp1r", "type 2 diabetes||gpsm1", "type 2 diabetes||grb14", "type 2 diabetes||grk5", "type 2 diabetes||hhex", "type 2 diabetes||higd1c", "type 2 diabetes||hmg20a", "type 2 diabetes||hmga2", "type 2 diabetes||hnf1a", "type 2 diabetes||hnf1b", "type 2 diabetes||hnf4a", "type 2 diabetes||igf2bp2", "type 2 diabetes||irs1", "type 2 diabetes||jazf1", "type 2 diabetes||kcnj11", "type 2 diabetes||kcnq1", "type 2 diabetes||klf14", "type 2 diabetes||lama1", "type 2 diabetes||lep", "type 2 diabetes||lgr5", "type 2 diabetes||lingo2", "type 2 diabetes||maea", "type 2 diabetes||marchf1", "type 2 diabetes||mc4r", "type 2 diabetes||mphosph9", "type 2 diabetes||mtnr1b", "type 2 diabetes||notch2", "type 2 diabetes||oasl", "type 2 diabetes||pam", "type 2 diabetes||pax4", "type 2 diabetes||pcbd2", "type 2 diabetes||pdx1", "type 2 diabetes||pepd", "type 2 diabetes||pex5l", "type 2 diabetes||pls1", "type 2 diabetes||pparg", "type 2 diabetes||prox1", "type 2 diabetes||ptprd", "type 2 diabetes||rasgrp1", "type 2 diabetes||rbms1", "type 2 diabetes||rhou", "type 2 diabetes||rnf6", "type 2 diabetes||slc16a11", "type 2 diabetes||slc16a13", "type 2 diabetes||slc30a8", "type 2 diabetes||srr", "type 2 diabetes||st6gal1", "type 2 diabetes||syk", "type 2 diabetes||tcerg1l", "type 2 diabetes||tcf7l2", "type 2 diabetes||tgfbr3", "type 2 diabetes||thada", "type 2 diabetes||tspan8", "type 2 diabetes||ube2e2", "type 2 diabetes||vps26a", "type 2 diabetes||vps33b", "type 2 diabetes||wfs1", "type 2 diabetes||zbed3", "type 2 diabetes||zfand3", "type 2 diabetes||zmiz1"], "gemini-3-flash-preview": ["alzheimer's disease||abca7", "alzheimer's disease||abi3", "alzheimer's disease||ace", "alzheimer's disease||adam10", "alzheimer's disease||adamts1", "alzheimer's disease||adamts4", "alzheimer's disease||ankh", "alzheimer's disease||aph1b", "alzheimer's disease||apoe", "alzheimer's disease||app", "alzheimer's disease||bin1", "alzheimer's disease||blnk", "alzheimer's disease||cass4", "alzheimer's disease||cd2ap", "alzheimer's disease||cd33", "alzheimer's disease||clu", "alzheimer's disease||cntnap2", "alzheimer's disease||cr1", "alzheimer's disease||doc2a", "alzheimer's disease||eed", "alzheimer's disease||epha1", "alzheimer's disease||fermt2", "alzheimer's disease||ica1l", "alzheimer's disease||inpp5d", "alzheimer's disease||iqck", "alzheimer's disease||kat8", "alzheimer's disease||lrp1b", "alzheimer's disease||mapt", "alzheimer's disease||mef2c", "alzheimer's disease||ms4a4e", "alzheimer's disease||ms4a6a", "alzheimer's disease||ndufaf6", "alzheimer's disease||picalm", "alzheimer's disease||plcg2", "alzheimer's disease||psen1", "alzheimer's disease||psen2", "alzheimer's disease||ptk2b", "alzheimer's disease||rin3", "alzheimer's disease||scimp", "alzheimer's disease||sharpin", "alzheimer's disease||siglec11", "alzheimer's disease||siglec14", "alzheimer's disease||slc24a4", "alzheimer's disease||sorl1", "alzheimer's disease||spi1", "alzheimer's disease||sppl2a", "alzheimer's disease||trem2", "alzheimer's disease||tspoap1", "alzheimer's disease||usp6nl", "alzheimer's disease||wwox", "asthma||aagab", "asthma||aco1", "asthma||adam33", "asthma||adora1", "asthma||bach2", "asthma||camk4", "asthma||cd247", "asthma||cd83", "asthma||cdhr3", "asthma||chi3l1", "asthma||chit1", "asthma||dexi", "asthma||dpp10", "asthma||dusp4", "asthma||emsy", "asthma||erbb2", "asthma||ets1", "asthma||flg", "asthma||gata3", "asthma||gclc", "asthma||gsdma", "asthma||gsdmb", "asthma||hla-dqa1", "asthma||hla-dqb1", "asthma||ikzf3", "asthma||il13", "asthma||il18r1", "asthma||il1r1", "asthma||il1rl1", "asthma||il2rb", "asthma||il33", "asthma||il4r", "asthma||kiaa1109", "asthma||muc5ac", "asthma||ormdl3", "asthma||pde4d", "asthma||pex14", "asthma||pgap3", "asthma||pyhin1", "asthma||rad50", "asthma||rora", "asthma||slc22a4", "asthma||slc22a5", "asthma||smad3", "asthma||stac2", "asthma||stard3", "asthma||stat6", "asthma||tnfsf4", "asthma||tslp", "asthma||usf1", "asthma||wdr36", "asthma||zbtb10", "asthma||zpbp2", "coronary artery disease||abca1", "coronary artery disease||abcb11", "coronary artery disease||abcc8", "coronary artery disease||abcg8", "coronary artery disease||adamts7", "coronary artery disease||aip", "coronary artery disease||angptl3", "coronary artery disease||angptl4", "coronary artery disease||apoa5", "coronary artery disease||apob", "coronary artery disease||apoc3", "coronary artery disease||apoe", "coronary artery disease||arhgef26", "coronary artery disease||asgr1", "coronary artery disease||bcas3", "coronary artery disease||c1orf63", "coronary artery disease||ccdc92", "coronary artery disease||cdkn2a", "coronary artery disease||cdkn2b", "coronary artery disease||cdkn2b-as1", "coronary artery disease||celsr2", "coronary artery disease||cetp", "coronary artery disease||cnnm2", "coronary artery disease||col4a1", "coronary artery disease||col4a2", "coronary artery disease||cpeb2", "coronary artery disease||cxcl12", "coronary artery disease||cyp17a1", "coronary artery disease||dip2b", "coronary artery disease||ednra", "coronary artery disease||fads1", "coronary artery disease||flt1", "coronary artery disease||fn1", "coronary artery disease||furin", "coronary artery disease||gdf15", "coronary artery disease||gja1", "coronary artery disease||gucy1a1", "coronary artery disease||hhipl1", "coronary artery disease||hmgcr", "coronary artery disease||hnf4a", "coronary artery disease||il6r", "coronary artery disease||jcad", "coronary artery disease||kcnj11", "coronary artery disease||kcnk5", "coronary artery disease||kif15", "coronary artery disease||kpnb1", "coronary artery disease||ldlr", "coronary artery disease||lipa", "coronary artery disease||lmod1", "coronary artery disease||lpa", "coronary artery disease||lpcat3", "coronary artery disease||lpl", "coronary artery disease||maff", "coronary artery disease||map3k1", "coronary artery disease||mfge8", "coronary artery disease||mia3", "coronary artery disease||mras", "coronary artery disease||mrps6", "coronary artery disease||mtap", "coronary artery disease||mthfd1l", "coronary artery disease||nbeal1", "coronary artery disease||ncan", "coronary artery disease||nos3", "coronary artery disease||nt5c2", "coronary artery disease||pcsk9", "coronary artery disease||pde3a", "coronary artery disease||pdzk1", "coronary artery disease||pecam1", "coronary artery disease||phactr1", "coronary artery disease||plcg2", "coronary artery disease||plg", "coronary artery disease||plpp3", "coronary artery disease||pparg", "coronary artery disease||psmb8", "coronary artery disease||ptpn11", "coronary artery disease||rasal1", "coronary artery disease||scarb1", "coronary artery disease||sh2b3", "coronary artery disease||slc22a3", "coronary artery disease||smad3", "coronary artery disease||sort1", "coronary artery disease||stard3", "coronary artery disease||svep1", "coronary artery disease||swap70", "coronary artery disease||syne2", "coronary artery disease||tcf21", "coronary artery disease||tmc6", "coronary artery disease||trib1", "coronary artery disease||ttc39b", "coronary artery disease||vamp3", "coronary artery disease||vegfa", "coronary artery disease||wdr12", "coronary artery disease||zc3hc1", "coronary artery disease||zeb2", "hypertension||ace", "hypertension||adm", "hypertension||adrb1", "hypertension||agt", "hypertension||arhgap31", "hypertension||atp1a1", "hypertension||atp2b1", "hypertension||atp2b3", "hypertension||cacna1c", "hypertension||cacna1d", "hypertension||casp9", "hypertension||cul3", "hypertension||cyp11b1", "hypertension||cyp11b2", "hypertension||cyp17a1", "hypertension||cyp1a2", "hypertension||edn1", "hypertension||etv5", "hypertension||fbn1", "hypertension||fgf5", "hypertension||furin", "hypertension||gucy1a3", "hypertension||gucy1b3", "hypertension||hsd11b2", "hypertension||kcnj5", "hypertension||klhl3", "hypertension||mecom", "hypertension||mthfr", "hypertension||mtnr1b", "hypertension||nos3", "hypertension||nppa", "hypertension||nppb", "hypertension||nr3c2", "hypertension||plce1", "hypertension||plekha7", "hypertension||scnn1a", "hypertension||scnn1b", "hypertension||scnn1g", "hypertension||sh2b3", "hypertension||slc4a7", "hypertension||ulk4", "hypertension||wnk1", "hypertension||wnk4", "ldl cholesterol||abcg5", "ldl cholesterol||abcg8", "ldl cholesterol||angptl3", "ldl cholesterol||angptl4", "ldl cholesterol||apoa5", "ldl cholesterol||apob", "ldl cholesterol||apoc3", "ldl cholesterol||apoe", "ldl cholesterol||celsr2", "ldl cholesterol||cetp", "ldl cholesterol||cobll1", "ldl cholesterol||fads1", "ldl cholesterol||fads2", "ldl cholesterol||fads3", "ldl cholesterol||galnt2", "ldl cholesterol||gckr", "ldl cholesterol||hfe", "ldl cholesterol||hmgcr", "ldl cholesterol||insig2", "ldl cholesterol||kpnb1", "ldl cholesterol||ldlr", "ldl cholesterol||ldlrap1", "ldl cholesterol||lipa", "ldl cholesterol||lpa", "ldl cholesterol||lpl", "ldl cholesterol||mafb", "ldl cholesterol||mylip", "ldl cholesterol||ncan", "ldl cholesterol||nynrin", "ldl cholesterol||pcsk9", "ldl cholesterol||psrc1", "ldl cholesterol||sar1b", "ldl cholesterol||scarb1", "ldl cholesterol||sort1", "ldl cholesterol||srebf2", "ldl cholesterol||st3gal4", "ldl cholesterol||timd4", "ldl cholesterol||trib1", "lung cancer||adam15", "lung cancer||ascl1", "lung cancer||atm", "lung cancer||brca2", "lung cancer||brip1", "lung cancer||casp8", "lung cancer||chek2", "lung cancer||chrna3", "lung cancer||chrna5", "lung cancer||chrnb4", "lung cancer||clptm1l", "lung cancer||cyp2a6", "lung cancer||egfr", "lung cancer||fancc", "lung cancer||hla-dqa1", "lung cancer||hla-dqb1", "lung cancer||msh2", "lung cancer||msh6", "lung cancer||palb2", "lung cancer||prkn", "lung cancer||rad51b", "lung cancer||rtel1", "lung cancer||sh2b3", "lung cancer||stn1", "lung cancer||terc", "lung cancer||tert", "lung cancer||tp53", "lung cancer||tp63", "lung cancer||vti1a", "lung cancer||znf365", "lupus||aff1", "lupus||atg5", "lupus||bank1", "lupus||blk", "lupus||c1qa", "lupus||c1qb", "lupus||c1qc", "lupus||c2", "lupus||c4a", "lupus||c4b", "lupus||cd247", "lupus||cx3cl1", "lupus||dnase1l3", "lupus||ets1", "lupus||fcgr2a", "lupus||fcgr2b", "lupus||fcgr3a", "lupus||fcgr3b", "lupus||hla-drb1", "lupus||ifih1", "lupus||ikzf1", "lupus||il10", "lupus||irf5", "lupus||irf7", "lupus||irf8", "lupus||itgam", "lupus||jazf1", "lupus||lyn", "lupus||ncf2", "lupus||nmnat2", "lupus||phrf1", "lupus||pld2", "lupus||prdm1", "lupus||prkcb", "lupus||ptpn22", "lupus||pttg1", "lupus||sh2b3", "lupus||slc15a4", "lupus||spp1", "lupus||stat4", "lupus||tlr7", "lupus||tlr8", "lupus||tlr9", "lupus||tnfaip3", "lupus||tnfsf4", "lupus||tnip1", "lupus||trex1", "lupus||tyk2", "lupus||ube2l3", "lupus||wdfy4", "osteoporosis||abca1", "osteoporosis||akap11", "osteoporosis||axin1", "osteoporosis||ccdc170", "osteoporosis||chsy1", "osteoporosis||col1a1", "osteoporosis||cped1", "osteoporosis||cyp19a1", "osteoporosis||cyp24a1", "osteoporosis||daam2", "osteoporosis||dkk1", "osteoporosis||epdr1", "osteoporosis||esr1", "osteoporosis||fam3c", "osteoporosis||fdft1", "osteoporosis||foxl1", "osteoporosis||gpc6", "osteoporosis||ing3", "osteoporosis||jag1", "osteoporosis||lrp4", "osteoporosis||lrp5", "osteoporosis||lrp6", "osteoporosis||mark3", "osteoporosis||mef2c", "osteoporosis||notch2", "osteoporosis||plcl1", "osteoporosis||ppp1cb", "osteoporosis||ppp6r3", "osteoporosis||rspo3", "osteoporosis||runx2", "osteoporosis||sost", "osteoporosis||sp7", "osteoporosis||sptbn1", "osteoporosis||tnfrsf11a", "osteoporosis||tnfrsf11b", "osteoporosis||tnfsf11", "osteoporosis||vdr", "osteoporosis||wnt16", "osteoporosis||xbp1", "osteoporosis||zbtb40", "rheumatoid arthritis||adap1", "rheumatoid arthritis||aff3", "rheumatoid arthritis||ankrd55", "rheumatoid arthritis||anxa3", "rheumatoid arthritis||blk", "rheumatoid arthritis||c5", "rheumatoid arthritis||ccl21", "rheumatoid arthritis||ccr6", "rheumatoid arthritis||cd247", "rheumatoid arthritis||cd28", "rheumatoid arthritis||cd40", "rheumatoid arthritis||ctla4", "rheumatoid arthritis||ebf1", "rheumatoid arthritis||fcgr2a", "rheumatoid arthritis||grap2", "rheumatoid arthritis||hla-b", "rheumatoid arthritis||hla-dpb1", "rheumatoid arthritis||hla-dqa1", "rheumatoid arthritis||hla-dqb1", "rheumatoid arthritis||hla-drb1", "rheumatoid arthritis||ikzf3", "rheumatoid arthritis||il2", "rheumatoid arthritis||il2ra", "rheumatoid arthritis||il2rb", "rheumatoid arthritis||il6r", "rheumatoid arthritis||irf5", "rheumatoid arthritis||kif5a", "rheumatoid arthritis||nfkbie", "rheumatoid arthritis||padi4", "rheumatoid arthritis||pld4", "rheumatoid arthritis||prdm1", "rheumatoid arthritis||prkcq", "rheumatoid arthritis||ptpn22", "rheumatoid arthritis||rad51b", "rheumatoid arthritis||rel", "rheumatoid arthritis||rtel1", "rheumatoid arthritis||runx1", "rheumatoid arthritis||spred2", "rheumatoid arthritis||stat4", "rheumatoid arthritis||syngr1", "rheumatoid arthritis||tagap", "rheumatoid arthritis||tnfaip3", "rheumatoid arthritis||tnfrsf14", "rheumatoid arthritis||tnfrsf1b", "rheumatoid arthritis||traf1", "rheumatoid arthritis||tyk2", "type 2 diabetes||abcc8", "type 2 diabetes||adamts9", "type 2 diabetes||ank1", "type 2 diabetes||bcl11a", "type 2 diabetes||c2cd4a", "type 2 diabetes||c2cd4b", "type 2 diabetes||camk1d", "type 2 diabetes||ccnd2", "type 2 diabetes||cdc123", "type 2 diabetes||cdkal1", "type 2 diabetes||cdkn2a", "type 2 diabetes||cdkn2b", "type 2 diabetes||fto", "type 2 diabetes||gck", "type 2 diabetes||gckr", "type 2 diabetes||gipr", "type 2 diabetes||glp1r", "type 2 diabetes||grb10", "type 2 diabetes||hhex", "type 2 diabetes||hnf1a", "type 2 diabetes||hnf1b", "type 2 diabetes||hnf4a", "type 2 diabetes||igf2bp2", "type 2 diabetes||irs1", "type 2 diabetes||jazf1", "type 2 diabetes||kcnj11", "type 2 diabetes||kcnq1", "type 2 diabetes||klf14", "type 2 diabetes||mtnr1b", "type 2 diabetes||notch2", "type 2 diabetes||pam", "type 2 diabetes||pparg", "type 2 diabetes||prox1", "type 2 diabetes||slc2a2", "type 2 diabetes||slc30a8", "type 2 diabetes||srr", "type 2 diabetes||tcf7l2", "type 2 diabetes||thada", "type 2 diabetes||tp53inp1", "type 2 diabetes||tspan8", "type 2 diabetes||wfs1", "type 2 diabetes||zbed3"], "claude-sonnet-4-6": ["alzheimer's disease||abca1", "alzheimer's disease||abca7", "alzheimer's disease||abi3", "alzheimer's disease||adam10", "alzheimer's disease||akap9", "alzheimer's disease||ano3", "alzheimer's disease||apoc2", "alzheimer's disease||apoe", "alzheimer's disease||app", "alzheimer's disease||atp8b3", "alzheimer's disease||atp8b4", "alzheimer's disease||bin1", "alzheimer's disease||blnk", "alzheimer's disease||cass4", "alzheimer's disease||ccdc6", "alzheimer's disease||cd2ap", "alzheimer's disease||cd33", "alzheimer's disease||celf1", "alzheimer's disease||clu", "alzheimer's disease||col4a1", "alzheimer's disease||cr1", "alzheimer's disease||ctsh", "alzheimer's disease||dsg2", "alzheimer's disease||egfr", "alzheimer's disease||epha1", "alzheimer's disease||fermt2", "alzheimer's disease||grn", "alzheimer's disease||hbegf", "alzheimer's disease||hla-drb1", "alzheimer's disease||hla-drb5", "alzheimer's disease||inpp5d", "alzheimer's disease||jazf1", "alzheimer's disease||lilrb2", "alzheimer's disease||mapt", "alzheimer's disease||mef2c", "alzheimer's disease||ms4a4e", "alzheimer's disease||ms4a6a", "alzheimer's disease||nck2", "alzheimer's disease||nme8", "alzheimer's disease||picalm", "alzheimer's disease||plcg2", "alzheimer's disease||pld3", "alzheimer's disease||psen1", "alzheimer's disease||psen2", "alzheimer's disease||ptk2b", "alzheimer's disease||rbfox1", "alzheimer's disease||rin3", "alzheimer's disease||scimp", "alzheimer's disease||sema4d", "alzheimer's disease||sharpin", "alzheimer's disease||slc24a4", "alzheimer's disease||snx1", "alzheimer's disease||sorl1", "alzheimer's disease||spred2", "alzheimer's disease||tcn2", "alzheimer's disease||tmem106b", "alzheimer's disease||tnip1", "alzheimer's disease||trem2", "alzheimer's disease||tspan14", "alzheimer's disease||unc5c", "alzheimer's disease||zcwpw1", "asthma||adam33", "asthma||adamts4", "asthma||adamts9", "asthma||adora1", "asthma||adrb2", "asthma||bach2", "asthma||ccl5", "asthma||ccr4", "asthma||cd14", "asthma||cd247", "asthma||cd36", "asthma||cdhr3", "asthma||chit1", "asthma||clec16a", "asthma||d2hgdh", "asthma||dennd1b", "asthma||dexi", "asthma||dpp10", "asthma||fcer1g", "asthma||flg", "asthma||gata3", "asthma||gpx5", "asthma||grm4", "asthma||gsdma", "asthma||gsdmb", "asthma||gstp1", "asthma||hla-dqa1", "asthma||hla-dqa2", "asthma||hla-dqb1", "asthma||hla-dqb2", "asthma||hla-drb1", "asthma||id2", "asthma||il12b", "asthma||il13", "asthma||il18r1", "asthma||il1rl1", "asthma||il2ra", "asthma||il2rb", "asthma||il33", "asthma||il4", "asthma||il4r", "asthma||il5", "asthma||il6", "asthma||il6r", "asthma||ing5", "asthma||irf1", "asthma||kiaa1109", "asthma||lpp", "asthma||lrrc32", "asthma||ms4a2", "asthma||muc5ac", "asthma||ndfip1", "asthma||ormdl3", "asthma||pdcd1", "asthma||pde4d", "asthma||pex14", "asthma||ptgdr", "asthma||pyhin1", "asthma||rad50", "asthma||rora", "asthma||rps26", "asthma||slc22a5", "asthma||slc30a8", "asthma||smad2", "asthma||smad3", "asthma||stat6", "asthma||suox", "asthma||tap2", "asthma||tbxa2r", "asthma||tlr1", "asthma||tlr10", "asthma||tlr6", "asthma||tnf", "asthma||tnfsf18", "asthma||tnfsf4", "asthma||tslp", "asthma||usf1", "asthma||usp38", "asthma||vdr", "asthma||wdr36", "asthma||zbtb10", "asthma||znf652", "asthma||zscan12", "coronary artery disease||abcg5", "coronary artery disease||abcg8", "coronary artery disease||abo", "coronary artery disease||adamts7", "coronary artery disease||angptl4", "coronary artery disease||apoa1", "coronary artery disease||apoa5", "coronary artery disease||apob", "coronary artery disease||apoc3", "coronary artery disease||apoe", "coronary artery disease||asgr1", "coronary artery disease||cdkn2a", "coronary artery disease||cdkn2b", "coronary artery disease||cdkn2b-as1", "coronary artery disease||celsr2", "coronary artery disease||cetp", "coronary artery disease||col4a2", "coronary artery disease||cxcl12", "coronary artery disease||cyp17a1", "coronary artery disease||fes", "coronary artery disease||flt1", "coronary artery disease||gucy1a3", "coronary artery disease||hdac9", "coronary artery disease||hmgcr", "coronary artery disease||il6r", "coronary artery disease||ldlr", "coronary artery disease||lipa", "coronary artery disease||lpa", "coronary artery disease||lpl", "coronary artery disease||lrp1", "coronary artery disease||mia3", "coronary artery disease||myo9b", "coronary artery disease||nos3", "coronary artery disease||npc1l1", "coronary artery disease||pcsk9", "coronary artery disease||pdgfd", "coronary artery disease||phactr1", "coronary artery disease||plg", "coronary artery disease||plpp3", "coronary artery disease||procr", "coronary artery disease||psrc1", "coronary artery disease||scarb1", "coronary artery disease||sh2b3", "coronary artery disease||smad3", "coronary artery disease||sort1", "coronary artery disease||tcf21", "coronary artery disease||trib1", "coronary artery disease||vegfa", "coronary artery disease||wdr12", "coronary artery disease||zc3hc1", "hypertension||a2ml1", "hypertension||ace", "hypertension||adm", "hypertension||adra1a", "hypertension||adrb1", "hypertension||agt", "hypertension||akt2", "hypertension||aldh2", "hypertension||atp2b1", "hypertension||cacna1c", "hypertension||cacna1d", "hypertension||cacnb2", "hypertension||casz1", "hypertension||csk", "hypertension||cyp11b2", "hypertension||cyp17a1", "hypertension||cyp21a2", "hypertension||ebf2", "hypertension||edn1", "hypertension||edn3", "hypertension||enpep", "hypertension||fgf5", "hypertension||fign", "hypertension||furin", "hypertension||gosr2", "hypertension||grb14", "hypertension||gucy1a3", "hypertension||gucy1b3", "hypertension||hfe", "hypertension||hspb7", "hypertension||jag1", "hypertension||kcnk3", "hypertension||lrp12", "hypertension||med13l", "hypertension||mov10", "hypertension||mthfr", "hypertension||nfkbia", "hypertension||nos3", "hypertension||nppa", "hypertension||nppb", "hypertension||npr1", "hypertension||npr3", "hypertension||pcsk9", "hypertension||plce1", "hypertension||plekha7", "hypertension||prdm6", "hypertension||prkg1", "hypertension||rbm47", "hypertension||rras", "hypertension||sept9", "hypertension||sh2b3", "hypertension||slc12a2", "hypertension||slc4a7", "hypertension||sox6", "hypertension||tbx3", "hypertension||tbx5", "hypertension||tnxb", "hypertension||ulk4", "hypertension||umod", "hypertension||usp38", "hypertension||znf652", "ldl cholesterol||abca1", "ldl cholesterol||abcg5", "ldl cholesterol||abcg8", "ldl cholesterol||angptl3", "ldl cholesterol||apoa1", "ldl cholesterol||apoa5", "ldl cholesterol||apob", "ldl cholesterol||apoc3", "ldl cholesterol||apoe", "ldl cholesterol||celsr2", "ldl cholesterol||cetp", "ldl cholesterol||cyp7a1", "ldl cholesterol||dgat2", "ldl cholesterol||dnah11", "ldl cholesterol||fads1", "ldl cholesterol||fads2", "ldl cholesterol||fads3", "ldl cholesterol||galnt2", "ldl cholesterol||gckr", "ldl cholesterol||hmgcr", "ldl cholesterol||hnf1a", "ldl cholesterol||hnf4a", "ldl cholesterol||lcat", "ldl cholesterol||ldlr", "ldl cholesterol||ldlrap1", "ldl cholesterol||lipc", "ldl cholesterol||lipg", "ldl cholesterol||lpa", "ldl cholesterol||lpl", "ldl cholesterol||lrpap1", "ldl cholesterol||mafb", "ldl cholesterol||mylip", "ldl cholesterol||ncan", "ldl cholesterol||pcsk9", "ldl cholesterol||pltp", "ldl cholesterol||pnpla5", "ldl cholesterol||psrc1", "ldl cholesterol||rxra", "ldl cholesterol||slco1b1", "ldl cholesterol||sort1", "ldl cholesterol||stap1", "ldl cholesterol||timd4", "ldl cholesterol||ttc39b", "lung cancer||alk", "lung cancer||apex1", "lung cancer||ascl1", "lung cancer||atm", "lung cancer||bag6", "lung cancer||braf", "lung cancer||brca2", "lung cancer||ccnd1", "lung cancer||cdkn2a", "lung cancer||cdkn2b", "lung cancer||chek2", "lung cancer||chrna2", "lung cancer||chrna3", "lung cancer||chrna5", "lung cancer||chrnb4", "lung cancer||clptm1l", "lung cancer||cyp1a1", "lung cancer||cyp2a6", "lung cancer||egfr", "lung cancer||erbb2", "lung cancer||ercc1", "lung cancer||ercc2", "lung cancer||fads1", "lung cancer||fgfr1", "lung cancer||fubp1", "lung cancer||hla-dqb1", "lung cancer||hormad2", "lung cancer||ireb2", "lung cancer||irf4", "lung cancer||keap1", "lung cancer||kras", "lung cancer||lcorl", "lung cancer||lsamp", "lung cancer||met", "lung cancer||mms22l", "lung cancer||msh5", "lung cancer||myc", "lung cancer||nf1", "lung cancer||nfe2l2", "lung cancer||nrg1", "lung cancer||ogg1", "lung cancer||pik3ca", "lung cancer||psma4", "lung cancer||rad52", "lung cancer||rb1", "lung cancer||rgs17", "lung cancer||rnaset2", "lung cancer||rtel1", "lung cancer||secisbp2l", "lung cancer||smarca4", "lung cancer||stk11", "lung cancer||tert", "lung cancer||tle3", "lung cancer||tp53", "lung cancer||tp63", "lupus||adar", "lupus||apcs", "lupus||atg5", "lupus||bank1", "lupus||bcl6", "lupus||blk", "lupus||c1qa", "lupus||c1qb", "lupus||c1qc", "lupus||c1r", "lupus||c1s", "lupus||c2", "lupus||c3", "lupus||c4a", "lupus||c4b", "lupus||cfb", "lupus||cr2", "lupus||crp", "lupus||ctla4", "lupus||cxcr5", "lupus||dnase1", "lupus||dnase1l3", "lupus||elf1", "lupus||ets1", "lupus||fcgr2a", "lupus||fcgr2b", "lupus||fcgr3a", "lupus||fcgr3b", "lupus||hla-a", "lupus||hla-dpb1", "lupus||hla-dqa1", "lupus||hla-dqb1", "lupus||hla-drb1", "lupus||ifih1", "lupus||ikbke", "lupus||ikzf1", "lupus||ikzf2", "lupus||ikzf3", "lupus||irak1", "lupus||irf5", "lupus||irf7", "lupus||itgam", "lupus||lyn", "lupus||mecp2", "lupus||mir146a", "lupus||ncf2", "lupus||pdcd1", "lupus||prdm1", "lupus||ptpn22", "lupus||pxk", "lupus||rasgrp3", "lupus||samhd1", "lupus||spp1", "lupus||stat4", "lupus||tlr7", "lupus||tnfaip3", "lupus||tnfrsf13b", "lupus||tnfrsf17", "lupus||tnfsf4", "lupus||tnip1", "lupus||trex1", "lupus||ube2l3", "lupus||wdfy4", "lupus||xkr6", "osteoporosis||acpp", "osteoporosis||adam12", "osteoporosis||akap11", "osteoporosis||aldh7a1", "osteoporosis||axin1", "osteoporosis||bicc1", "osteoporosis||clcn7", "osteoporosis||cldn14", "osteoporosis||crhr1", "osteoporosis||csf1", "osteoporosis||ctnnb1", "osteoporosis||cxcl12", "osteoporosis||daam2", "osteoporosis||dap3", "osteoporosis||dkk1", "osteoporosis||dkk2", "osteoporosis||dnase1l3", "osteoporosis||en1", "osteoporosis||esr1", "osteoporosis||fam210a", "osteoporosis||fam3c", "osteoporosis||fgfrl1", "osteoporosis||foxl1", "osteoporosis||gpc6", "osteoporosis||gpr177", "osteoporosis||hdac5", "osteoporosis||hmga2", "osteoporosis||igf1", "osteoporosis||igf2", "osteoporosis||il32", "osteoporosis||jag1", "osteoporosis||lgr4", "osteoporosis||lrp4", "osteoporosis||lrp5", "osteoporosis||magi3", "osteoporosis||mef2c", "osteoporosis||mepe", "osteoporosis||npr3", "osteoporosis||pkdcc", "osteoporosis||plcb4", "osteoporosis||ppox", "osteoporosis||ppp6r3", "osteoporosis||pthlh", "osteoporosis||ptpn22", "osteoporosis||ptprd", "osteoporosis||rreb1", "osteoporosis||rspo3", "osteoporosis||runx2", "osteoporosis||sfrp4", "osteoporosis||shfm1", "osteoporosis||slc25a13", "osteoporosis||smoc1", "osteoporosis||sost", "osteoporosis||sox4", "osteoporosis||sox6", "osteoporosis||sox9", "osteoporosis||sp7", "osteoporosis||spp1", "osteoporosis||sptbn1", "osteoporosis||st6gal1", "osteoporosis||stard3nl", "osteoporosis||tgfbr3", "osteoporosis||tgm3", "osteoporosis||tnfrsf11a", "osteoporosis||tnfrsf11b", "osteoporosis||tnfsf11", "osteoporosis||ugt2b17", "osteoporosis||vkorc1l1", "osteoporosis||vti1a", "osteoporosis||wls", "osteoporosis||wnt16", "osteoporosis||wnt3", "osteoporosis||wnt4", "osteoporosis||wnt5b", "osteoporosis||yy1ap1", "osteoporosis||zbtb40", "osteoporosis||znf423", "rheumatoid arthritis||aff3", "rheumatoid arthritis||ankrd55", "rheumatoid arthritis||bank1", "rheumatoid arthritis||blk", "rheumatoid arthritis||brd2", "rheumatoid arthritis||ccl21", "rheumatoid arthritis||ccr6", "rheumatoid arthritis||cd28", "rheumatoid arthritis||cd40", "rheumatoid arthritis||cd58", "rheumatoid arthritis||cd86", "rheumatoid arthritis||clec16a", "rheumatoid arthritis||ctla4", "rheumatoid arthritis||fcgr2a", "rheumatoid arthritis||fcgr3a", "rheumatoid arthritis||glis3", "rheumatoid arthritis||hla-b", "rheumatoid arthritis||hla-c", "rheumatoid arthritis||hla-dqb1", "rheumatoid arthritis||hla-drb1", "rheumatoid arthritis||il23r", "rheumatoid arthritis||il2ra", "rheumatoid arthritis||il2rb", "rheumatoid arthritis||il6r", "rheumatoid arthritis||il6st", "rheumatoid arthritis||irf5", "rheumatoid arthritis||lef1", "rheumatoid arthritis||nod2", "rheumatoid arthritis||padi4", "rheumatoid arthritis||prdm1", "rheumatoid arthritis||ptpn2", "rheumatoid arthritis||ptpn22", "rheumatoid arthritis||ptprc", "rheumatoid arthritis||rbpj", "rheumatoid arthritis||rel", "rheumatoid arthritis||spred2", "rheumatoid arthritis||stat4", "rheumatoid arthritis||tagap", "rheumatoid arthritis||tnfaip3", "rheumatoid arthritis||tnfrsf11a", "rheumatoid arthritis||tnip2", "rheumatoid arthritis||traf1", "rheumatoid arthritis||traf6", "rheumatoid arthritis||wisp1", "type 2 diabetes||abcc8", "type 2 diabetes||adamts9", "type 2 diabetes||adcy5", "type 2 diabetes||ank1", "type 2 diabetes||ankrd55", "type 2 diabetes||ap3s2", "type 2 diabetes||bcar1", "type 2 diabetes||camk1d", "type 2 diabetes||cdc123", "type 2 diabetes||cdkal1", "type 2 diabetes||cdkn2a", "type 2 diabetes||cdkn2b", "type 2 diabetes||dusp9", "type 2 diabetes||fto", "type 2 diabetes||gck", "type 2 diabetes||gckr", "type 2 diabetes||glis3", "type 2 diabetes||grb14", "type 2 diabetes||grk5", "type 2 diabetes||hhex", "type 2 diabetes||hmg20a", "type 2 diabetes||hmga2", "type 2 diabetes||hnf1a", "type 2 diabetes||hnf1b", "type 2 diabetes||hnf4a", "type 2 diabetes||igf2bp2", "type 2 diabetes||irs1", "type 2 diabetes||jazf1", "type 2 diabetes||kcnj11", "type 2 diabetes||kcnk16", "type 2 diabetes||kcnq1", "type 2 diabetes||klf14", "type 2 diabetes||maea", "type 2 diabetes||mc4r", "type 2 diabetes||mtnr1b", "type 2 diabetes||notch2", "type 2 diabetes||pepd", "type 2 diabetes||pparg", "type 2 diabetes||prox1", "type 2 diabetes||psmd6", "type 2 diabetes||ptprd", "type 2 diabetes||rasgrp1", "type 2 diabetes||rbms1", "type 2 diabetes||slc30a8", "type 2 diabetes||srr", "type 2 diabetes||st6gal1", "type 2 diabetes||tcf7l2", "type 2 diabetes||thada", "type 2 diabetes||tmem163", "type 2 diabetes||tp53inp1", "type 2 diabetes||tspan8", "type 2 diabetes||ube2e2", "type 2 diabetes||wfs1", "type 2 diabetes||zfand3"], "deepseek-v4-flash": ["alzheimer's disease||abca7", "alzheimer's disease||apoe", "alzheimer's disease||app", "alzheimer's disease||bin1", "alzheimer's disease||cd2ap", "alzheimer's disease||clu", "alzheimer's disease||cr1", "alzheimer's disease||epha1", "alzheimer's disease||picalm", "alzheimer's disease||psen1", "alzheimer's disease||psen2", "alzheimer's disease||sorl1", "alzheimer's disease||trem2", "asthma||gata3", "asthma||gsdmb", "asthma||hla-b", "asthma||hla-dqb1", "asthma||il13", "asthma||il18r1", "asthma||il1rl1", "asthma||il2rb", "asthma||il33", "asthma||ormdl3", "asthma||rad50", "asthma||rora", "asthma||smad3", "asthma||stat6", "asthma||tslp", "coronary artery disease||adamts7", "coronary artery disease||anks1a", "coronary artery disease||apoe", "coronary artery disease||bcas3", "coronary artery disease||cdkn2b", "coronary artery disease||col4a1", "coronary artery disease||cxcl12", "coronary artery disease||flt1", "coronary artery disease||gucy1a1", "coronary artery disease||kcne2", "coronary artery disease||ldlr", "coronary artery disease||lpa", "coronary artery disease||mia3", "coronary artery disease||pcsk9", "coronary artery disease||phactr1", "coronary artery disease||rasd1", "coronary artery disease||smad3", "coronary artery disease||sort1", "coronary artery disease||tcf21", "coronary artery disease||zc3hc1", "hypertension||ace", "hypertension||add1", "hypertension||adrb2", "hypertension||agt", "hypertension||agtr1", "hypertension||atp2b1", "hypertension||cacnb2", "hypertension||cyp17a1", "hypertension||gnb3", "hypertension||mthfr", "hypertension||nos3", "hypertension||stk39", "ldl cholesterol||abcg5", "ldl cholesterol||abcg8", "ldl cholesterol||angptl3", "ldl cholesterol||angptl4", "ldl cholesterol||apoa1", "ldl cholesterol||apoa5", "ldl cholesterol||apob", "ldl cholesterol||apoc3", "ldl cholesterol||apoe", "ldl cholesterol||celsr2", "ldl cholesterol||cetp", "ldl cholesterol||fads1", "ldl cholesterol||fads2", "ldl cholesterol||gckr", "ldl cholesterol||hmgcr", "ldl cholesterol||ldlr", "ldl cholesterol||ldlrap1", "ldl cholesterol||lipc", "ldl cholesterol||lipg", "ldl cholesterol||lpa", "ldl cholesterol||lpl", "ldl cholesterol||lrp1", "ldl cholesterol||mylip", "ldl cholesterol||npc1l1", "ldl cholesterol||pcsk9", "ldl cholesterol||ppara", "ldl cholesterol||scarb1", "ldl cholesterol||sort1", "ldl cholesterol||st3gal4", "ldl cholesterol||trib1", "ldl cholesterol||vldlr", "lung cancer||chrna3", "lung cancer||chrna5", "lung cancer||chrnb4", "lung cancer||clptm1l", "lung cancer||tert", "lupus||bank1", "lupus||blk", "lupus||fcgr2a", "lupus||hla-drb1", "lupus||irf5", "lupus||itgam", "lupus||ptpn22", "lupus||stat4", "lupus||tnfaip3", "lupus||tyk2", "osteoporosis||calcr", "osteoporosis||col1a1", "osteoporosis||col1a2", "osteoporosis||esr1", "osteoporosis||lrp5", "osteoporosis||mthfr", "osteoporosis||opg", "osteoporosis||rankl", "osteoporosis||runx2", "osteoporosis||sost", "osteoporosis||sp7", "osteoporosis||tnfrsf11a", "osteoporosis||tnfrsf11b", "osteoporosis||vdr", "osteoporosis||wnt16", "rheumatoid arthritis||blk", "rheumatoid arthritis||c5", "rheumatoid arthritis||ccr6", "rheumatoid arthritis||cd40", "rheumatoid arthritis||ctla4", "rheumatoid arthritis||fcgr2a", "rheumatoid arthritis||hla-drb1", "rheumatoid arthritis||il2ra", "rheumatoid arthritis||il2rb", "rheumatoid arthritis||il6r", "rheumatoid arthritis||irf5", "rheumatoid arthritis||padi4", "rheumatoid arthritis||prkcq", "rheumatoid arthritis||ptpn22", "rheumatoid arthritis||rel", "rheumatoid arthritis||stat4", "rheumatoid arthritis||tnfaip3", "rheumatoid arthritis||tnfrsf14", "rheumatoid arthritis||traf1", "rheumatoid arthritis||tyk2", "type 2 diabetes||adrb3", "type 2 diabetes||cdkal1", "type 2 diabetes||cdkn2a", "type 2 diabetes||enpp1", "type 2 diabetes||fto", "type 2 diabetes||gck", "type 2 diabetes||gckr", "type 2 diabetes||hhex", "type 2 diabetes||hnf1a", "type 2 diabetes||hnf4a", "type 2 diabetes||igf2bp2", "type 2 diabetes||irs1", "type 2 diabetes||kcnj11", "type 2 diabetes||mtnr1b", "type 2 diabetes||pparg", "type 2 diabetes||ppargc1a", "type 2 diabetes||slc30a8", "type 2 diabetes||tcf2", "type 2 diabetes||tcf7l2", "type 2 diabetes||wfs1"]}
```
