## Supplementary material for "Assessing the Reliability of LLM-Generated Phenotype-Genotype Associations Through External Validation": panel_B_counts.json

```
{"claude-sonnet-4-6":4,"gemini-3-flash-preview":6,"gemini-3-flash-preview, claude-sonnet-4-6":8,"gpt-5.5":2,"gpt-5.5, claude-sonnet-4-6":2,"gpt-5.5, gemini-3-flash-preview, claude-sonnet-4-6":5,"gpt-5.5, gemini-3-flash-preview, claude-sonnet-4-6, deepseek-v4-flash":36}
```
