## Supplementary material for "Assessing the Reliability of LLM-Generated Phenotype-Genotype Associations Through External Validation": panel_B_input.json

```
{"gpt-5.5": ["agel amyloidosis||gsn", "camurati-engelmann disease||tgfb1", "dysequilibrium syndrome||atp8a2", "dysequilibrium syndrome||ca8", "dysequilibrium syndrome||vldlr", "dysequilibrium syndrome||wdr81", "ectopia lentis syndrome||adamtsl4", "ectopia lentis syndrome||fbn1", "lamellar ichthyosis||abca12", "lamellar ichthyosis||alox12b", "lamellar ichthyosis||aloxe3", "lamellar ichthyosis||casp14", "lamellar ichthyosis||cers3", "lamellar ichthyosis||cyp4f22", "lamellar ichthyosis||lipn", "lamellar ichthyosis||nipal4", "lamellar ichthyosis||pnpla1", "lamellar ichthyosis||sdr9c7", "lamellar ichthyosis||sult2b1", "lamellar ichthyosis||tgm1", "opsismodysplasia||inppl1", "pituitary gigantism||aip", "pituitary gigantism||cdkn1b", "pituitary gigantism||gnas", "pituitary gigantism||gpr101", "pituitary gigantism||men1", "pituitary gigantism||nf1", "pituitary gigantism||prkacb", "pituitary gigantism||prkar1a", "sanjad-sakati syndrome||tbce", "teebi hypertelorism syndrome||cdh11", "teebi hypertelorism syndrome||specc1l", "zellweger syndrome||pex1", "zellweger syndrome||pex10", "zellweger syndrome||pex11b", "zellweger syndrome||pex12", "zellweger syndrome||pex13", "zellweger syndrome||pex14", "zellweger syndrome||pex16", "zellweger syndrome||pex19", "zellweger syndrome||pex2", "zellweger syndrome||pex26", "zellweger syndrome||pex3", "zellweger syndrome||pex5", "zellweger syndrome||pex6"], "gemini-3-flash-preview": ["agel amyloidosis||gsn", "camurati-engelmann disease||tgfb1", "dysequilibrium syndrome||atp8a2", "dysequilibrium syndrome||ca8", "dysequilibrium syndrome||vldlr", "dysequilibrium syndrome||wdr81", "ectopia lentis syndrome||adamts10", "ectopia lentis syndrome||adamts17", "ectopia lentis syndrome||adamtsl4", "ectopia lentis syndrome||cbs", "ectopia lentis syndrome||fbn1", "ectopia lentis syndrome||gnrhr", "ectopia lentis syndrome||ltbp2", "ectopia lentis syndrome||mocos", "ectopia lentis syndrome||mocs1", "ectopia lentis syndrome||mocs2", "ectopia lentis syndrome||suox", "lamellar ichthyosis||abca12", "lamellar ichthyosis||alox12b", "lamellar ichthyosis||aloxe3", "lamellar ichthyosis||cers3", "lamellar ichthyosis||cyp4f22", "lamellar ichthyosis||lipn", "lamellar ichthyosis||nipal4", "lamellar ichthyosis||pnpla1", "lamellar ichthyosis||sdr9c7", "lamellar ichthyosis||sult2b1", "lamellar ichthyosis||tgm1", "opsismodysplasia||inppl1", "pituitary gigantism||aip", "pituitary gigantism||cdkn1b", "pituitary gigantism||gnas", "pituitary gigantism||gpr101", "pituitary gigantism||max", "pituitary gigantism||men1", "pituitary gigantism||prkar1a", "pituitary gigantism||sdha", "pituitary gigantism||sdhb", "pituitary gigantism||sdhc", "pituitary gigantism||sdhd", "sanjad-sakati syndrome||tbce", "teebi hypertelorism syndrome||cdh11", "teebi hypertelorism syndrome||specc1l", "zellweger syndrome||pex1", "zellweger syndrome||pex10", "zellweger syndrome||pex12", "zellweger syndrome||pex13", "zellweger syndrome||pex14", "zellweger syndrome||pex16", "zellweger syndrome||pex19", "zellweger syndrome||pex2", "zellweger syndrome||pex26", "zellweger syndrome||pex3", "zellweger syndrome||pex5", "zellweger syndrome||pex6"], "claude-sonnet-4-6": ["agel amyloidosis||gsn", "camurati-engelmann disease||tgfb1", "camurati-engelmann disease||tgfb2", "dysequilibrium syndrome||atp8a2", "dysequilibrium syndrome||ca8", "dysequilibrium syndrome||vldlr", "dysequilibrium syndrome||wdr81", "ectopia lentis syndrome||adamts10", "ectopia lentis syndrome||adamts17", "ectopia lentis syndrome||adamtsl4", "ectopia lentis syndrome||cbs", "ectopia lentis syndrome||fbn1", "ectopia lentis syndrome||ltbp2", "lamellar ichthyosis||abca12", "lamellar ichthyosis||alox12b", "lamellar ichthyosis||aloxe3", "lamellar ichthyosis||asprv1", "lamellar ichthyosis||casp14", "lamellar ichthyosis||cers3", "lamellar ichthyosis||cyp4f22", "lamellar ichthyosis||lipn", "lamellar ichthyosis||nipal4", "lamellar ichthyosis||pnpla1", "lamellar ichthyosis||sdr9c7", "lamellar ichthyosis||slc27a4", "lamellar ichthyosis||st14", "lamellar ichthyosis||sult2b1", "lamellar ichthyosis||tgm1", "opsismodysplasia||inppl1", "pituitary gigantism||aip", "pituitary gigantism||cdkn1b", "pituitary gigantism||gnas", "pituitary gigantism||gpr101", "pituitary gigantism||max", "pituitary gigantism||men1", "pituitary gigantism||prkar1a", "pituitary gigantism||sdhb", "pituitary gigantism||sdhc", "pituitary gigantism||sdhd", "sanjad-sakati syndrome||tbce", "teebi hypertelorism syndrome||cdh11", "teebi hypertelorism syndrome||specc1l", "zellweger syndrome||pex1", "zellweger syndrome||pex10", "zellweger syndrome||pex11b", "zellweger syndrome||pex12", "zellweger syndrome||pex13", "zellweger syndrome||pex14", "zellweger syndrome||pex16", "zellweger syndrome||pex19", "zellweger syndrome||pex2", "zellweger syndrome||pex26", "zellweger syndrome||pex3", "zellweger syndrome||pex5", "zellweger syndrome||pex6"], "deepseek-v4-flash": ["agel amyloidosis||gsn", "camurati-engelmann disease||tgfb1", "dysequilibrium syndrome||atp8a2", "dysequilibrium syndrome||ca8", "dysequilibrium syndrome||vldlr", "dysequilibrium syndrome||wdr81", "ectopia lentis syndrome||adamtsl4", "ectopia lentis syndrome||fbn1", "lamellar ichthyosis||abca12", "lamellar ichthyosis||alox12b", "lamellar ichthyosis||aloxe3", "lamellar ichthyosis||cyp4f22", "lamellar ichthyosis||lipn", "lamellar ichthyosis||nipal4", "lamellar ichthyosis||tgm1", "opsismodysplasia||inppl1", "pituitary gigantism||aip", "pituitary gigantism||cdkn1b", "pituitary gigantism||gnas", "pituitary gigantism||gpr101", "pituitary gigantism||men1", "pituitary gigantism||prkar1a", "sanjad-sakati syndrome||tbce", "teebi hypertelorism syndrome||specc1l", "zellweger syndrome||pex1", "zellweger syndrome||pex10", "zellweger syndrome||pex12", "zellweger syndrome||pex13", "zellweger syndrome||pex14", "zellweger syndrome||pex16", "zellweger syndrome||pex19", "zellweger syndrome||pex2", "zellweger syndrome||pex26", "zellweger syndrome||pex3", "zellweger syndrome||pex5", "zellweger syndrome||pex6"]}
```
