## Supplementary material for "Assessing the Reliability of LLM-Generated Phenotype-Genotype Associations Through External Validation": panel_C_counts.json

```
{"deepseek-v4-flash":25,"claude-sonnet-4-6":186,"claude-sonnet-4-6, deepseek-v4-flash":1,"gemini-3-flash-preview":88,"gemini-3-flash-preview, deepseek-v4-flash":5,"gemini-3-flash-preview, claude-sonnet-4-6":14,"gemini-3-flash-preview, claude-sonnet-4-6, deepseek-v4-flash":2,"gpt-5.5":109,"gpt-5.5, deepseek-v4-flash":5,"gpt-5.5, claude-sonnet-4-6":14,"gpt-5.5, gemini-3-flash-preview":20,"gpt-5.5, gemini-3-flash-preview, deepseek-v4-flash":6,"gpt-5.5, gemini-3-flash-preview, claude-sonnet-4-6":5,"gpt-5.5, gemini-3-flash-preview, claude-sonnet-4-6, deepseek-v4-flash":14}
```
