## Supplementary material for "Assessing the Reliability of LLM-Generated Phenotype-Genotype Associations Through External Validation": panel_C_input.json

```
{"gpt-5.5": ["adrenocortical carcinoma||tp53", "advanced age-related macular degeneration||vegfa", "age at menarche||esr1", "age-related macular degeneration||apoe", "age-related macular degeneration||vegfa", "akt1-related overgrowth spectrum||akt1", "alcohol dependence||esr1", "amyloid beta levels||apoe", "amyotrophic lateral sclerosis type 19||erbb4", "anastomosing hemangioma||gna14", "ankylosing spondylitis||tap2", "anthropometric traits||esr1", "aortic valve stenosis||il6", "apolipoprotein b levels||apoe", "atherosclerosis||apoe", "biliary atresia||vegfa", "bladder cancer||akt1", "blood lipid levels||akt1", "body height||sned1", "body mass index||gna14", "bone mineral density||erbb4", "bone mineral density||esr1", "bone mineral density||il6", "bone resorption measurement||il6", "breast cancer susceptibility||erbb4", "breast cancer||akt1", "breast cancer||esr1", "breast size||esr1", "c-reactive protein levels||apoe", "c-reactive protein measurement||il6", "calcium measurement||gna14", "cancer susceptibility||tap2", "celiac disease||tap2", "central nervous system tumor||tp53", "cerebral amyloid angiopathy||apoe", "cerebral arteriovenous malformation||il6", "cerebrospinal fluid amyloid beta 42 levels||apoe", "cervical cancer||tap2", "cervical intraepithelial neoplasia||tap2", "cherry hemangioma||gna14", "childhood adiposity||tap2", "childhood obesity||esr1", "choroid plexus carcinoma||tp53", "chronic hepatitis c infection||tap2", "chronic myeloid leukemia susceptibility||esr1", "circulating erbb4 protein levels||erbb4", "circulating interleukin-6 levels||il6", "circulating vascular endothelial growth factor a level||vegfa", "cognitive decline||apoe", "colorectal cancer||akt1", "colorectal cancer||tp53", "coronary artery calcification||erbb4", "coronary artery disease||apoe", "coronary artery disease||il6", "coronary artery disease||vegfa", "cortical bone mineral density||esr1", "cowden syndrome 6||akt1", "dementia with lewy bodies||apoe", "diabetic nephropathy||erbb4", "diabetic nephropathy||vegfa", "diabetic retinopathy||vegfa", "diffuse pediatric-type high-grade glioma, h3-wildtype and idh-wildtype||akt1", "early age-related macular degeneration||vegfa", "early-onset breast cancer||tp53", "endocrine therapy-resistant breast cancer||esr1", "endometrial cancer||esr1", "endometrial cancer||tp53", "endometrial carcinoma||akt1", "eosinophil count||erbb4", "eosinophil count||il6", "eosinophil percentage of leukocytes||erbb4", "epilepsy||erbb4", "er-negative breast cancer||esr1", "estrogen receptor-positive breast cancer||esr1", "estrogen resistance syndrome||esr1", "exceptional longevity||apoe", "extra-axial cavernous hemangioma||gna14", "familial breast cancer||esr1", "familial dysbetalipoproteinemia||apoe", "fasting glucose levels||akt1", "fibrinogen levels||il6", "follicular lymphoma||tap2", "gastric cancer||tp53", "glioma pathogenesis-related protein 1 measurement||gna14", "heel bone mineral density||esr1", "height||esr1", "hepatic small vessel neoplasm||gna14", "hereditary cancer-predisposing syndrome||tp53", "high-density lipoprotein cholesterol levels||apoe", "hippocampal volume||apoe", "hiv-1 infection susceptibility||tap2", "hyperandrogenism||il6", "iga nephropathy||tap2", "inflammatory bowel disease||il6", "intellectual disability||erbb4", "ischemic stroke||apoe", "ischemic stroke||il6", "isolated hypogonadotropic hypogonadism||erbb4", "kaposi sarcoma susceptibility||il6", "kaposiform hemangioendothelioma||gna14", "late-onset alzheimer disease||apoe", "leukemia||tp53", "li-fraumeni syndrome||tp53", "li-fraumeni-like syndrome||tp53", "lipoprotein glomerulopathy||apoe", "lobar intracerebral hemorrhage||apoe", "lobular capillary hemangioma||gna14", "low-density lipoprotein cholesterol levels||apoe", "lung cancer||tp53", "lung squamous cell carcinoma||akt1", "lymphocyte count||il6", "lymphoid malignancy||tap2", "mammographic density||esr1", "mean corpuscular hemoglobin concentration||gna14", "medulloblastoma, shh-activated and tp53-wildtype||akt1", "melanoma||tp53", "meningioma||akt1", "metabolic syndrome||akt1", "mhc class i deficiency 2 (bare lymphocyte syndrome type i)||tap2", "migraine with or without aura||esr1", "myocardial infarction susceptibility||esr1", "myocardial infarction||apoe", "neovascular age-related macular degeneration treatment response||vegfa", "non-high-density lipoprotein cholesterol levels||apoe", "non-small cell lung carcinoma||tap2", "osteopenia||il6", "osteoporosis||esr1", "osteoporotic fracture||esr1", "osteosarcoma||tp53", "ovarian cancer||akt1", "pancreatic cancer||tp53", "plasma apolipoprotein e levels||apoe", "platelet count||il6", "polycystic ovary syndrome||erbb4", "preeclampsia||vegfa", "primary myelofibrosis disease severity||vegfa", "proliferative diabetic retinopathy||vegfa", "prostate cancer||akt1", "prostate cancer||tp53", "protein measurement||sned1", "proteus syndrome||akt1", "psoriasis||tap2", "psoriasis||vegfa", "pubertal height growth||tap2", "pubertal timing||tap2", "pulmonary sclerosing pneumocytoma||akt1", "pulmonary tuberculosis||tap2", "renal cell carcinoma||tp53", "rhabdomyosarcoma||tp53", "rheumatoid arthritis||il6", "rheumatoid arthritis||tap2", "schizophrenia susceptibility||erbb4", "seborrheic keratosis||akt1", "serum complement c3 level||tap2", "serum complement c4 level||tap2", "serum urate levels||erbb4", "sex hormone-binding globulin levels||sned1", "sj\u00f6gren syndrome||tap2", "soft tissue sarcoma||tp53", "subarachnoid hemorrhage||gna14", "sudden cardiac arrest in coronary artery disease||esr1", "survival on dialysis in type 2 diabetes mellitus||il6", "systemic-onset juvenile idiopathic arthritis||il6", "total cholesterol levels||apoe", "trabecular bone mineral density||esr1", "triglyceride levels||apoe", "triple-negative breast cancer||esr1", "tufted angioma||gna14", "type 1 diabetes mellitus||il6", "type 1 diabetes mellitus||tap2", "type 2 diabetes mellitus||il6", "type iii hyperlipoproteinemia||apoe", "vascular dementia||apoe"], "gemini-3-flash-preview": ["acute myeloid leukemia||tp53", "adrenocortical carcinoma||tp53", "age at menarche||esr1", "age at menopause||esr1", "age-related macular degeneration||apoe", "age-related macular degeneration||vegfa", "albuminuria||vegfa", "alzheimer's disease||apoe", "alzheimer's disease||esr1", "alzheimer's disease||il6", "amyotrophic lateral sclerosis type 19||erbb4", "ankylosing spondylitis||tap2", "asthma||il6", "atherosclerosis||akt1", "atopic dermatitis||il6", "atrial fibrillation||sned1", "attention deficit hyperactivity disorder||erbb4", "bare lymphocyte syndrome type 1||tap2", "basal cell carcinoma||tp53", "bipolar disorder||akt1", "bipolar disorder||erbb4", "birth weight||vegfa", "blue nevus||gna14", "body mass index||akt1", "body mass index||il6", "bone fractures||esr1", "bone mineral density||akt1", "bone mineral density||esr1", "bone mineral density||il6", "brain tumors||tp53", "breast cancer risk||il6", "breast cancer||akt1", "breast cancer||esr1", "breast cancer||tp53", "c-reactive protein levels||il6", "capillary malformation||gna14", "celiac disease||tap2", "cerebral amyloid angiopathy||apoe", "choroid plexus carcinoma||tp53", "chronic hepatitis b infection||tap2", "chronic kidney disease||vegfa", "chronic obstructive pulmonary disease||il6", "colorectal cancer risk||il6", "colorectal cancer||akt1", "colorectal cancer||tp53", "congenital hemangioma||gna14", "coronary artery disease||apoe", "coronary artery disease||esr1", "coronary artery disease||il6", "coronary artery disease||vegfa", "covid-19 severity||il6", "cowden syndrome-like phenotype||akt1", "crohn's disease||il6", "dengue shock syndrome||tap2", "diabetic retinopathy||vegfa", "diastolic blood pressure||sned1", "diastolic blood pressure||vegfa", "dilated cardiomyopathy||erbb4", "endometrial cancer||akt1", "endometrial cancer||esr1", "endometrial cancer||tp53", "endometriosis||esr1", "endometriosis||vegfa", "esophageal squamous cell carcinoma||tp53", "estrogen insensitivity syndrome||esr1", "fetal growth restriction||vegfa", "fibrinogen levels||il6", "forced expiratory volume||vegfa", "gallstone disease||apoe", "gastric cancer||tp53", "glioma||tp53", "glomerular filtration rate||vegfa", "graves' disease||tap2", "heart rate||vegfa", "heel bone mineral density||sned1", "heel bone mineral density||vegfa", "height||esr1", "height||sned1", "hepatitis c virus clearance||tap2", "hyperlipoproteinemia type iii||apoe", "insulin resistance||akt1", "ischemic stroke||apoe", "ischemic stroke||il6", "kaposiform hemangioendothelioma||gna14", "left ventricular noncompaction||erbb4", "lewy body dementia||apoe", "li-fraumeni syndrome||tp53", "longevity||apoe", "longevity||il6", "longevity||tp53", "low density lipoprotein cholesterol levels||esr1", "low-density lipoprotein cholesterol levels||apoe", "lung adenocarcinoma||tp53", "major depressive disorder||akt1", "major depressive disorder||erbb4", "major depressive disorder||il6", "male infertility||esr1", "mammographic density||esr1", "medulloblastoma||tp53", "metabolic syndrome||il6", "migraine||esr1", "multiple sclerosis progression||apoe", "multiple sclerosis||tap2", "neovascular age-related macular degeneration||vegfa", "nicotine dependence||erbb4", "non-involuting congenital hemangioma||gna14", "non-syndromic cleft lip with or without cleft palate||sned1", "obesity||esr1", "osteosarcoma||tp53", "ovarian cancer||akt1", "ovarian cancer||esr1", "ovarian cancer||tp53", "pancreatic cancer||tp53", "periodontitis||il6", "peripheral artery disease||vegfa", "plasma vegfa levels||vegfa", "port-wine stain||gna14", "post-traumatic stress disorder||akt1", "preeclampsia||vegfa", "prostate cancer risk||il6", "prostate cancer||tp53", "proteus syndrome||akt1", "psoriasis||il6", "psoriasis||vegfa", "pulmonary function||vegfa", "rapidly involuting congenital hemangioma||gna14", "red blood cell distribution width||sned1", "rheumatoid arthritis||il6", "rheumatoid arthritis||tap2", "schizophrenia||akt1", "schizophrenia||erbb4", "sepsis severity||il6", "severe covid-19||apoe", "soft tissue sarcoma||tp53", "sturge-weber syndrome||gna14", "systemic juvenile idiopathic arthritis||il6", "systemic lupus erythematosus||esr1", "systemic lupus erythematosus||il6", "systemic lupus erythematosus||tap2", "systolic blood pressure||sned1", "systolic blood pressure||vegfa", "total cholesterol levels||apoe", "triglyceride levels||apoe", "tufted angioma||gna14", "type 1 diabetes mellitus||tap2", "type 2 diabetes||akt1", "type 2 diabetes||esr1", "type 2 diabetes||il6", "ulcerative colitis||il6", "uterine leiomyomata||esr1", "vascular dementia||apoe", "vascular malformations||gna14", "vitiligo||tap2", "waist-to-hip ratio adjusted for body mass index||sned1"], "claude-sonnet-4-6": ["2q37 deletion syndrome (brachydactyly-mental retardation syndrome / albright hereditary osteodystrophy-like syndrome)||sned1", "abdominal aortic aneurysm||il6", "acute myeloid leukemia||tp53", "adrenocortical carcinoma||tp53", "age at first birth||esr1", "age at menarche||esr1", "age at natural menopause||esr1", "age-related hearing loss||apoe", "age-related macular degeneration (advanced amd)||vegfa", "age-related macular degeneration (protective association of \u03b54)||apoe", "age-related macular degeneration||esr1", "aging-related traits||vegfa", "aldosterone-producing adenoma (differential expression)||sned1", "als-frontotemporal dementia (als-ftd) continuum||erbb4", "alzheimer disease, late-onset (ad2)||apoe", "alzheimer's disease / cognitive decline||esr1", "alzheimer's disease||erbb4", "alzheimer's disease||il6", "ampullary carcinoma (somatic)||tp53", "amyloid a amyloidosis||il6", "amyotrophic lateral sclerosis 19 (als19)||erbb4", "amyotrophic lateral sclerosis||apoe", "anastomosing hemangioma||gna14", "ankylosing spondylitis||il6", "ankylosing spondylitis||tap2", "apolipoprotein b levels||vegfa", "arterial aneurysm||apoe", "aspirin-exacerbated respiratory disease (aerd) / fev1 decline||tap2", "asthma||il6", "atherosclerosis||vegfa", "atherosclerotic cardiovascular disease||il6", "atopic dermatitis||il6", "atrial fibrillation||il6", "attention-deficit/hyperactivity disorder (adhd) comorbid psychiatric symptoms||esr1", "b-cell non-hodgkin lymphoma (diffuse large b-cell lymphoma and follicular lymphoma) susceptibility||tap2", "bipolar disorder with mood-incongruent psychotic features||erbb4", "bipolar disorder||akt1", "bipolar disorder||esr1", "bladder urothelial carcinoma||tp53", "bone mineral density (bmd) / osteoporosis||esr1", "brain arteriovenous malformation-related cerebral hemorrhage||vegfa", "brain tumors (glioblastoma multiforme, lower-grade glioma, astrocytoma)||tp53", "breast cancer (er-positive)||esr1", "breast cancer metastasis||sned1", "breast cancer||akt1", "breast cancer||erbb4", "breast cancer||il6", "breast carcinoma (early-onset; germline and somatic)||tp53", "breast size (morphological trait)||esr1", "bronchiectasis||tap2", "bronchopulmonary dysplasia (bpd)||vegfa", "c-reactive protein levels (quantitative trait)||il6", "celiac disease||tap2", "cerebral amyloid angiopathy||apoe", "cervical carcinoma (somatic, low frequency)||tp53", "cherry hemangioma (senile hemangioma)||gna14", "cholangiocarcinoma (somatic)||tp53", "choroid plexus carcinoma / papilloma (pediatric)||tp53", "chronic kidney disease||apoe", "chronic lymphocytic leukemia (cll) prognosis||vegfa", "chronic lymphocytic leukemia||tp53", "circulating il-6 levels (quantitative trait)||il6", "circulating vegf-a levels (quantitative trait)||vegfa", "clonal hematopoiesis of indeterminate potential (chip)||tp53", "colorectal adenocarcinoma||tp53", "colorectal cancer||akt1", "colorectal cancer||erbb4", "colorectal cancer||il6", "congenital heart disease||vegfa", "congenital hemangioma (rapidly involuting and non-involuting types)||gna14", "coronary artery disease (cad)||vegfa", "coronary artery disease / coronary heart disease||il6", "coronary artery disease / ischemic heart disease (candidate association; conflicting evidence)||esr1", "coronary heart disease (chd)||vegfa", "cowden syndrome 6||akt1", "craniofacial malformations||sned1", "crohn's disease||il6", "dementia with lewy bodies||apoe", "diabetic macular edema||vegfa", "diabetic nephropathy||vegfa", "diabetic retinopathy||vegfa", "endometrial cancer||esr1", "endometrial stromal sarcoma (endocrine therapy resistance)||esr1", "endometriosis||esr1", "esophageal carcinoma||akt1", "esophageal carcinoma||tp53", "estrogen resistance syndrome||esr1", "fibrinogen levels (quantitative trait)||il6", "frontotemporal lobar degeneration||apoe", "gallbladder cancer (somatic)||tp53", "gallbladder disease / gallstone disease||apoe", "gallstone disease||il6", "genetic generalized epilepsy||erbb4", "gestational diabetes mellitus||erbb4", "giant cell arteritis (temporal arteritis)||il6", "glioblastoma multiforme||akt1", "glioblastoma||erbb4", "hdl cholesterol level (quantitative trait)||apoe", "hdl cholesterol levels||vegfa", "hdl cholesterol response to hormone replacement therapy||esr1", "head and neck squamous cell carcinoma||akt1", "head and neck squamous cell carcinoma||erbb4", "head and neck squamous cell carcinoma||tp53", "hepatic small vessel neoplasm||gna14", "hepatocellular carcinoma||erbb4", "hepatocellular carcinoma||il6", "hepatocellular carcinoma||tp53", "heritable tp53-related cancer syndrome (htp53rc)||tp53", "hormone-producing pituitary cancer||sned1", "hypercholesterolaemia||apoe", "hyperlipoproteinemia, type iii (familial dysbetalipoproteinemia)||apoe", "hyperpituitarism||sned1", "hypertension||vegfa", "idiopathic multicentric castleman disease||il6", "intracerebral haemorrhage||apoe", "ischaemic heart disease / coronary artery disease||apoe", "ischaemic stroke||apoe", "ischemic heart disease (ihd)||vegfa", "ischemic stroke||vegfa", "kaposi sarcoma||il6", "kaposiform hemangioendothelioma||gna14", "laryngeal cancer prognosis||vegfa", "ldl cholesterol level (quantitative trait)||apoe", "ldl cholesterol levels||vegfa", "left ventricular outflow tract defects (aortic valve stenosis, coarctation of the aorta, hypoplastic left heart syndrome)||erbb4", "li-fraumeni syndrome||tp53", "li-fraumeni-like syndrome||tp53", "lipoprotein glomerulopathy||apoe", "liver disease (hepatic cirrhosis, chronic liver disease)||il6", "lobular capillary hemangioma (pyogenic granuloma)||gna14", "longevity / exceptional longevity||apoe", "lung adenocarcinoma||tp53", "lung carcinoma||akt1", "lung squamous cell carcinoma||tp53", "macrocephaly||akt1", "major depressive disorder||erbb4", "major depressive disorder||il6", "malignant phyllodes tumor of the breast||tp53", "medulloblastoma||erbb4", "melanoma||erbb4", "metabolic syndrome||akt1", "metabolic syndrome||vegfa", "mhc class i deficiency 2 (bare lymphocyte syndrome type i)||tap2", "microvascular complications of diabetes, susceptibility to, 1 (mvcd1)||vegfa", "multiple myeloma||il6", "multiple sclerosis (disability progression modifier)||apoe", "myelodysplastic syndrome||tp53", "nasal polyposis||tap2", "nasopharyngeal carcinoma||vegfa", "necrotizing granulomatous skin ulcers||tap2", "neovascular (wet) age-related macular degeneration||vegfa", "nephrotic syndrome||apoe", "non-alcoholic fatty liver disease||apoe", "non-small cell lung cancer (nsclc) prognosis||vegfa", "non-small cell lung carcinoma||erbb4", "obesity / bmi||il6", "obesity / body mass index (quantitative trait)||apoe", "obesity / elevated body mass index (bmi)||erbb4", "osteoarthritis of the knee||esr1", "osteoarthritis||apoe", "osteoporosis||il6", "osteoporotic fracture risk||esr1", "osteosarcoma||tp53", "ovarian cancer (low-grade serous and endometrioid subtypes)||esr1", "ovarian cancer||akt1", "ovarian serous cystadenocarcinoma||tp53", "pancreatic adenocarcinoma||tp53", "pancreatic ductal adenocarcinoma||sned1", "parkinson disease (cognitive progression modifier)||apoe", "peripheral artery disease||il6", "peripheral vascular disease||apoe", "plasma apolipoprotein e level (quantitative trait)||apoe", "poems syndrome (crow-fukase syndrome)||vegfa", "polycystic ovary syndrome (pcos)||erbb4", "polymyalgia rheumatica||il6", "postpartum depression||esr1", "preeclampsia||vegfa", "premature ovarian failure / primary ovarian insufficiency||esr1", "preterm birth||il6", "preterm birth||vegfa", "proliferative diabetic retinopathy||vegfa", "prostate adenocarcinoma||tp53", "prostate cancer||il6", "proteus syndrome||akt1", "pseudoxanthoma elasticum (pxe) with severe retinopathy||vegfa", "psoriasis||apoe", "psoriatic arthritis||il6", "rectal adenocarcinoma (somatic)||tp53", "recurrent pregnancy loss||apoe", "recurrent sinobronchial bacterial infections||tap2", "renal cell carcinoma||erbb4", "retinopathy of prematurity||vegfa", "rheumatoid arthritis||il6", "schizophrenia||akt1", "schizophrenia||erbb4", "schizophrenia||esr1", "schizophrenia||tap2", "sea-blue histiocyte disease (familial splenomegaly due to apoe \u03b4149leu)||apoe", "segmental overgrowth syndrome||akt1", "sepsis||il6", "serum urate concentrations||vegfa", "severe / critical covid-19||il6", "sj\u00f6gren syndrome||tap2", "skeletal dysplasia / short stature||sned1", "skin cutaneous melanoma (somatic)||tp53", "soft tissue sarcoma||tp53", "stomach adenocarcinoma||tp53", "stroke (atherosclerotic / ischemic)||il6", "systemic juvenile idiopathic arthritis||il6", "systemic lupus erythematosus||esr1", "systemic lupus erythematosus||il6", "takayasu arteritis||il6", "thromboembolism||apoe", "thymoma (somatic)||tp53", "thyroid cancer (non-medullary)||akt1", "thyroid function traits||vegfa", "traumatic brain injury outcome||apoe", "triglyceride level (quantitative trait)||apoe", "triglyceride levels||vegfa", "tuberculosis susceptibility||il6", "tufted angioma||gna14", "type 1 diabetes mellitus (insulin-dependent diabetes mellitus)||tap2", "type 1 diabetes mellitus||il6", "type 2 diabetes / diabetic nephropathy||esr1", "type 2 diabetes mellitus||apoe", "type 2 diabetes mellitus||il6", "type 2 diabetes susceptibility||vegfa", "ulcerative colitis||il6", "uterine carcinosarcoma||tp53", "uterine corpus endometrial carcinoma (somatic)||tp53", "uterine fibroids (leiomyomata)||esr1", "vascular dementia||apoe", "vascular dementia||il6", "waist-hip ratio||vegfa", "waist-to-hip ratio||esr1", "wilms tumor||tp53"], "deepseek-v4-flash": ["adrenocortical carcinoma||tp53", "age-related macular degeneration||vegfa", "aged-related macular degeneration||apoe", "alzheimer disease, late-onset||apoe", "amyotrophic lateral sclerosis||erbb4", "ankylosing spondylitis||tap2", "arteriovenous malformations||gna14", "bare lymphocyte syndrome type i||tap2", "bone mineral density variation||esr1", "bone mineral density||sned1", "brain tumors (e.g., astrocytoma, glioblastoma)||tp53", "breast cancer||akt1", "breast cancer||erbb4", "breast cancer||esr1", "breast cancer||sned1", "breast cancer||tp53", "c-reactive protein levels||il6", "capillary malformations||gna14", "cardiovascular disease||esr1", "cardiovascular disease||il6", "castleman disease||il6", "cerebral amyloid angiopathy||apoe", "colorectal cancer||akt1", "colorectal cancer||tp53", "coronary artery disease||apoe", "coronary artery disease||vegfa", "diabetic retinopathy||vegfa", "endometrial cancer||akt1", "endometrial cancer||esr1", "estrogen resistance||esr1", "glioblastoma||akt1", "hip osteoarthritis||sned1", "hyperlipoproteinemia, type iii||apoe", "inflammatory bowel disease||il6", "juvenile idiopathic arthritis||il6", "leukemia||tp53", "li-fraumeni syndrome||tp53", "lung cancer||akt1", "lung cancer||erbb4", "lung cancer||tp53", "melanoma||akt1", "mhc class i deficiency||tap2", "multiple sclerosis||tap2", "osteoporosis||esr1", "osteosarcoma||tp53", "ovarian cancer||akt1", "pancreatic cancer||tp53", "preeclampsia||vegfa", "prostate cancer||akt1", "proteus syndrome||akt1", "response to hormone therapy (e.g., tamoxifen)||esr1", "rheumatoid arthritis||il6", "schizophrenia||erbb4", "soft tissue sarcoma||tp53", "systemic lupus erythematosus||il6", "thyroid cancer||akt1", "type 1 diabetes||tap2", "type 2 diabetes||il6"]}
```
