## Supplementary material for "Assessing the Reliability of LLM-Generated Phenotype-Genotype Associations Through External Validation": panel_D_counts.json

```
{"deepseek-v4-flash":47,"claude-sonnet-4-6":35,"claude-sonnet-4-6, deepseek-v4-flash":10,"gemini-3-flash-preview":57,"gemini-3-flash-preview, deepseek-v4-flash":4,"gemini-3-flash-preview, claude-sonnet-4-6":3,"gemini-3-flash-preview, claude-sonnet-4-6, deepseek-v4-flash":4,"gpt-5.5":38,"gpt-5.5, deepseek-v4-flash":7,"gpt-5.5, claude-sonnet-4-6":11,"gpt-5.5, claude-sonnet-4-6, deepseek-v4-flash":12,"gpt-5.5, gemini-3-flash-preview":3,"gpt-5.5, gemini-3-flash-preview, deepseek-v4-flash":5,"gpt-5.5, gemini-3-flash-preview, claude-sonnet-4-6":18,"gpt-5.5, gemini-3-flash-preview, claude-sonnet-4-6, deepseek-v4-flash":26}
```
