## Supplementary material for "Assessing the Reliability of LLM-Generated Phenotype-Genotype Associations Through External Validation": panel_D_input.json

```
{"gpt-5.5": ["alzheimer's disease||rs11136000", "alzheimer's disease||rs11767557", "alzheimer's disease||rs3764650", "alzheimer's disease||rs3851179", "alzheimer's disease||rs3865444", "alzheimer's disease||rs429358", "alzheimer's disease||rs6656401", "alzheimer's disease||rs6733839", "alzheimer's disease||rs7412", "alzheimer's disease||rs75932628", "alzheimer's disease||rs9349407", "alzheimer's disease||rs983392", "asthma||rs10508372", "asthma||rs11071559", "asthma||rs1342326", "asthma||rs1837253", "asthma||rs20541", "asthma||rs2284033", "asthma||rs3771180", "asthma||rs6871536", "asthma||rs6967330", "asthma||rs7216389", "asthma||rs744910", "asthma||rs9273349", "coronary artery disease||rs10455872", "coronary artery disease||rs11591147", "coronary artery disease||rs12190287", "coronary artery disease||rs1333049", "coronary artery disease||rs17465637", "coronary artery disease||rs3825807", "coronary artery disease||rs429358", "coronary artery disease||rs501120", "coronary artery disease||rs646776", "coronary artery disease||rs6511720", "coronary artery disease||rs9349379", "coronary artery disease||rs9818870", "hypertension||rs11191548", "hypertension||rs1173771", "hypertension||rs13139571", "hypertension||rs13333226", "hypertension||rs16998073", "hypertension||rs17367504", "hypertension||rs1813353", "hypertension||rs2681472", "hypertension||rs3184504", "hypertension||rs381815", "hypertension||rs880315", "hypertension||rs9815354", "ldl cholesterol||rs10455872", "ldl cholesterol||rs11591147", "ldl cholesterol||rs12740374", "ldl cholesterol||rs12916", "ldl cholesterol||rs1367117", "ldl cholesterol||rs217386", "ldl cholesterol||rs2954029", "ldl cholesterol||rs3764261", "ldl cholesterol||rs429358", "ldl cholesterol||rs4299376", "ldl cholesterol||rs6511720", "ldl cholesterol||rs7412", "lung cancer||rs11571833", "lung cancer||rs11780471", "lung cancer||rs13314271", "lung cancer||rs16969968", "lung cancer||rs17879961", "lung cancer||rs2736100", "lung cancer||rs3117582", "lung cancer||rs402710", "lung cancer||rs6489769", "lung cancer||rs6920364", "lung cancer||rs71658797", "lung cancer||rs9387478", "lupus||rs10488631", "lupus||rs10516487", "lupus||rs1143679", "lupus||rs1801274", "lupus||rs2187668", "lupus||rs2205960", "lupus||rs2476601", "lupus||rs2736340", "lupus||rs5029939", "lupus||rs5754217", "lupus||rs7574865", "lupus||rs7708392", "osteoporosis||rs10457487", "osteoporosis||rs11003047", "osteoporosis||rs1286083", "osteoporosis||rs2741856", "osteoporosis||rs2908007", "osteoporosis||rs2982570", "osteoporosis||rs3736228", "osteoporosis||rs4233949", "osteoporosis||rs4635400", "osteoporosis||rs6465508", "osteoporosis||rs7851693", "osteoporosis||rs9980072", "rheumatoid arthritis||rs13031237", "rheumatoid arthritis||rs2104286", "rheumatoid arthritis||rs2240340", "rheumatoid arthritis||rs2476601", "rheumatoid arthritis||rs3087243", "rheumatoid arthritis||rs3093024", "rheumatoid arthritis||rs3761847", "rheumatoid arthritis||rs4810485", "rheumatoid arthritis||rs660895", "rheumatoid arthritis||rs6859219", "rheumatoid arthritis||rs6920220", "rheumatoid arthritis||rs7574865", "type 2 diabetes||rs10811661", "type 2 diabetes||rs10830963", "type 2 diabetes||rs1111875", "type 2 diabetes||rs13266634", "type 2 diabetes||rs1801282", "type 2 diabetes||rs2237892", "type 2 diabetes||rs4402960", "type 2 diabetes||rs5219", "type 2 diabetes||rs7756992", "type 2 diabetes||rs7903146", "type 2 diabetes||rs864745", "type 2 diabetes||rs9939609"], "gemini-3-flash-preview": ["alzheimer's disease||rs10498633", "alzheimer's disease||rs10948363", "alzheimer's disease||rs11136000", "alzheimer's disease||rs11218343", "alzheimer's disease||rs1582763", "alzheimer's disease||rs28834970", "alzheimer's disease||rs3764650", "alzheimer's disease||rs3851179", "alzheimer's disease||rs429358", "alzheimer's disease||rs6656401", "alzheimer's disease||rs6733839", "alzheimer's disease||rs75932628", "asthma||rs10878343", "asthma||rs12603332", "asthma||rs1269486", "asthma||rs12936231", "asthma||rs1420101", "asthma||rs1485099", "asthma||rs17222619", "asthma||rs1837253", "asthma||rs20541", "asthma||rs2284033", "asthma||rs9273349", "asthma||rs928413", "coronary artery disease||rs1042034", "coronary artery disease||rs10455872", "coronary artery disease||rs11206510", "coronary artery disease||rs12190287", "coronary artery disease||rs12678919", "coronary artery disease||rs12740374", "coronary artery disease||rs1333049", "coronary artery disease||rs1746048", "coronary artery disease||rs17465637", "coronary artery disease||rs4773144", "coronary artery disease||rs6511720", "coronary artery disease||rs9349379", "hypertension||rs11014166", "hypertension||rs11191548", "hypertension||rs11571297", "hypertension||rs12917707", "hypertension||rs16998073", "hypertension||rs17249754", "hypertension||rs1799983", "hypertension||rs1801133", "hypertension||rs198358", "hypertension||rs3184504", "hypertension||rs3746471", "hypertension||rs699", "ldl cholesterol||rs10455872", "ldl cholesterol||rs11591147", "ldl cholesterol||rs12130383", "ldl cholesterol||rs12740374", "ldl cholesterol||rs12916", "ldl cholesterol||rs217434", "ldl cholesterol||rs3757354", "ldl cholesterol||rs4245791", "ldl cholesterol||rs429355", "ldl cholesterol||rs6511720", "ldl cholesterol||rs676210", "ldl cholesterol||rs7412", "lung cancer||rs1048943", "lung cancer||rs1051730", "lung cancer||rs10849788", "lung cancer||rs11571833", "lung cancer||rs13016963", "lung cancer||rs16969968", "lung cancer||rs2297440", "lung cancer||rs2736100", "lung cancer||rs3117582", "lung cancer||rs402710", "lung cancer||rs7086803", "lung cancer||rs9272346", "lupus||rs10516487", "lupus||rs10847648", "lupus||rs1143679", "lupus||rs11889067", "lupus||rs13277113", "lupus||rs2230926", "lupus||rs2304256", "lupus||rs2476601", "lupus||rs3129716", "lupus||rs4917014", "lupus||rs7574865", "lupus||rs7708391", "osteoporosis||rs11568288", "osteoporosis||rs11666618", "osteoporosis||rs11692564", "osteoporosis||rs11898505", "osteoporosis||rs12313390", "osteoporosis||rs13171120", "osteoporosis||rs13277334", "osteoporosis||rs2973244", "osteoporosis||rs2982573", "osteoporosis||rs3736228", "osteoporosis||rs4355801", "osteoporosis||rs4531631", "rheumatoid arthritis||rs10488631", "rheumatoid arthritis||rs10865035", "rheumatoid arthritis||rs13031235", "rheumatoid arthritis||rs2104286", "rheumatoid arthritis||rs2476601", "rheumatoid arthritis||rs3087243", "rheumatoid arthritis||rs3093024", "rheumatoid arthritis||rs34536443", "rheumatoid arthritis||rs3761847", "rheumatoid arthritis||rs660895", "rheumatoid arthritis||rs6920220", "rheumatoid arthritis||rs7574865", "type 2 diabetes||rs10830963", "type 2 diabetes||rs10885122", "type 2 diabetes||rs12779790", "type 2 diabetes||rs13266634", "type 2 diabetes||rs1801282", "type 2 diabetes||rs2237892", "type 2 diabetes||rs4402960", "type 2 diabetes||rs5219", "type 2 diabetes||rs7754840", "type 2 diabetes||rs7903146", "type 2 diabetes||rs7923837", "type 2 diabetes||rs9939609"], "claude-sonnet-4-6": ["alzheimer's disease||rs11136000", "alzheimer's disease||rs28834970", "alzheimer's disease||rs3764650", "alzheimer's disease||rs3851179", "alzheimer's disease||rs3865444", "alzheimer's disease||rs429358", "alzheimer's disease||rs610932", "alzheimer's disease||rs6656401", "alzheimer's disease||rs7412", "alzheimer's disease||rs744373", "alzheimer's disease||rs75932628", "alzheimer's disease||rs9349407", "asthma||rs1342326", "asthma||rs1420101", "asthma||rs1837253", "asthma||rs2040704", "asthma||rs2284033", "asthma||rs2305480", "asthma||rs3771166", "asthma||rs6967330", "asthma||rs7216389", "asthma||rs744910", "asthma||rs9273349", "asthma||rs992969", "coronary artery disease||rs10455872", "coronary artery disease||rs10757278", "coronary artery disease||rs11206510", "coronary artery disease||rs12190287", "coronary artery disease||rs1333049", "coronary artery disease||rs17465637", "coronary artery disease||rs3798220", "coronary artery disease||rs599839", "coronary artery disease||rs646776", "coronary artery disease||rs6725887", "coronary artery disease||rs7173743", "coronary artery disease||rs9349379", "hypertension||rs1004467", "hypertension||rs11014166", "hypertension||rs11191548", "hypertension||rs16998073", "hypertension||rs17249754", "hypertension||rs17367504", "hypertension||rs2681492", "hypertension||rs3184504", "hypertension||rs3754777", "hypertension||rs381815", "hypertension||rs6495122", "hypertension||rs9815354", "ldl cholesterol||rs10455872", "ldl cholesterol||rs11591147", "ldl cholesterol||rs12740374", "ldl cholesterol||rs1367117", "ldl cholesterol||rs17238484", "ldl cholesterol||rs2954029", "ldl cholesterol||rs429358", "ldl cholesterol||rs445925", "ldl cholesterol||rs599839", "ldl cholesterol||rs646776", "ldl cholesterol||rs6511720", "ldl cholesterol||rs7412", "lung cancer||rs16969968", "lung cancer||rs2036527", "lung cancer||rs2736100", "lung cancer||rs2853677", "lung cancer||rs3117582", "lung cancer||rs329122", "lung cancer||rs401681", "lung cancer||rs402710", "lung cancer||rs56113850", "lung cancer||rs75675343", "lung cancer||rs7953330", "lung cancer||rs8042849", "lupus||rs10036748", "lupus||rs10488631", "lupus||rs10516487", "lupus||rs1143679", "lupus||rs1801274", "lupus||rs2004640", "lupus||rs2205960", "lupus||rs2476601", "lupus||rs2736340", "lupus||rs5029937", "lupus||rs57668933", "lupus||rs7574865", "osteoporosis||rs1021188", "osteoporosis||rs1805034", "osteoporosis||rs3020331", "osteoporosis||rs3736228", "osteoporosis||rs4355801", "osteoporosis||rs4869739", "osteoporosis||rs4988321", "osteoporosis||rs7776725", "osteoporosis||rs7832287", "osteoporosis||rs9287237", "osteoporosis||rs9594759", "rheumatoid arthritis||rs2228145", "rheumatoid arthritis||rs2240340", "rheumatoid arthritis||rs2476601", "rheumatoid arthritis||rs2736340", "rheumatoid arthritis||rs3087243", "rheumatoid arthritis||rs3093023", "rheumatoid arthritis||rs34536443", "rheumatoid arthritis||rs3761847", "rheumatoid arthritis||rs4810485", "rheumatoid arthritis||rs660895", "rheumatoid arthritis||rs6920220", "rheumatoid arthritis||rs7574865", "type 2 diabetes||rs1", "type 2 diabetes||rs10811661", "type 2 diabetes||rs10830963", "type 2 diabetes||rs1111875", "type 2 diabetes||rs13266634", "type 2 diabetes||rs1801282", "type 2 diabetes||rs2237892", "type 2 diabetes||rs4402960", "type 2 diabetes||rs5219", "type 2 diabetes||rs7756992", "type 2 diabetes||rs7903146", "type 2 diabetes||rs8050136"], "deepseek-v4-flash": ["alzheimer's disease||rs10792832", "alzheimer's disease||rs10838725", "alzheimer's disease||rs11771145", "alzheimer's disease||rs3752246", "alzheimer's disease||rs3865444", "alzheimer's disease||rs429358", "alzheimer's disease||rs610932", "alzheimer's disease||rs6656401", "alzheimer's disease||rs6733839", "alzheimer's disease||rs7412", "alzheimer's disease||rs75932628", "alzheimer's disease||rs9331896", "asthma||rs11654205", "asthma||rs1420101", "asthma||rs1837253", "asthma||rs20541", "asthma||rs2305480", "asthma||rs61816761", "asthma||rs6871536", "asthma||rs706778", "asthma||rs744910", "asthma||rs8076131", "asthma||rs9273373", "asthma||rs992969", "coronary artery disease||rs11191548", "coronary artery disease||rs11206510", "coronary artery disease||rs1122608", "coronary artery disease||rs1333049", "coronary artery disease||rs1746048", "coronary artery disease||rs3798220", "coronary artery disease||rs429358", "coronary artery disease||rs4380028", "coronary artery disease||rs599839", "coronary artery disease||rs6725887", "coronary artery disease||rs9369640", "coronary artery disease||rs9818870", "hypertension||rs11105378", "hypertension||rs12946454", "hypertension||rs1378942", "hypertension||rs17249754", "hypertension||rs17367504", "hypertension||rs2169137", "hypertension||rs2681472", "hypertension||rs3184504", "hypertension||rs3824755", "hypertension||rs6015450", "hypertension||rs6495122", "hypertension||rs880315", "ldl cholesterol||rs1042034", "ldl cholesterol||rs10455872", "ldl cholesterol||rs11591147", "ldl cholesterol||rs12654264", "ldl cholesterol||rs12740374", "ldl cholesterol||rs2228671", "ldl cholesterol||rs328", "ldl cholesterol||rs429358", "ldl cholesterol||rs4420638", "ldl cholesterol||rs599839", "ldl cholesterol||rs6720173", "ldl cholesterol||rs708272", "lung cancer||rs1051730", "lung cancer||rs10937405", "lung cancer||rs11571833", "lung cancer||rs16969968", "lung cancer||rs17879961", "lung cancer||rs2352028", "lung cancer||rs2736100", "lung cancer||rs3117582", "lung cancer||rs3131379", "lung cancer||rs401681", "lupus||rs10516487", "lupus||rs1143679", "lupus||rs140490", "lupus||rs1801274", "lupus||rs2070197", "lupus||rs2187668", "lupus||rs2205960", "lupus||rs2304256", "lupus||rs2476601", "lupus||rs2736340", "lupus||rs3024505", "lupus||rs7574865", "osteoporosis||rs1021188", "osteoporosis||rs1544410", "osteoporosis||rs1800012", "osteoporosis||rs1801197", "osteoporosis||rs2073618", "osteoporosis||rs2234693", "osteoporosis||rs3736228", "osteoporosis||rs6256", "osteoporosis||rs9594738", "rheumatoid arthritis||rs2104286", "rheumatoid arthritis||rs2240340", "rheumatoid arthritis||rs231775", "rheumatoid arthritis||rs2476601", "rheumatoid arthritis||rs34536443", "rheumatoid arthritis||rs3761847", "rheumatoid arthritis||rs42041", "rheumatoid arthritis||rs4810485", "rheumatoid arthritis||rs660895", "rheumatoid arthritis||rs743777", "rheumatoid arthritis||rs7528684", "rheumatoid arthritis||rs7574865", "type 2 diabetes||rs10811661", "type 2 diabetes||rs10923931", "type 2 diabetes||rs1111875", "type 2 diabetes||rs13266634", "type 2 diabetes||rs1801282", "type 2 diabetes||rs4402960", "type 2 diabetes||rs4430796", "type 2 diabetes||rs5219", "type 2 diabetes||rs7754840", "type 2 diabetes||rs7903146", "type 2 diabetes||rs7961581", "type 2 diabetes||rs9939609"]}
```
