## Supplementary material for "Assessing the Reliability of LLM-Generated Phenotype-Genotype Associations Through External Validation": panel_E_counts.json

```
{"deepseek-v4-flash":67,"claude-sonnet-4-6":53,"gemini-3-flash-preview":102,"gpt-5.5":86,"gpt-5.5, claude-sonnet-4-6":12,"gpt-5.5, gemini-3-flash-preview":1}
```
