## Supplementary material for "Assessing the Reliability of LLM-Generated Phenotype-Genotype Associations Through External Validation": panel_E_input.json

```
{"gpt-5.5": ["agel amyloidosis||rs121909715", "agel amyloidosis||rs1564564688", "agel amyloidosis||rs2063220897", "agel amyloidosis||rs2133433678", "agel amyloidosis||rs750132751", "camurati-engelmann disease||rs104894719", "camurati-engelmann disease||rs104894720", "camurati-engelmann disease||rs104894721", "camurati-engelmann disease||rs104894722", "camurati-engelmann disease||rs111033611", "camurati-engelmann disease||rs1599893542", "camurati-engelmann disease||rs281865483", "camurati-engelmann disease||rs281865485", "dysequilibrium syndrome||rs1807291595", "dysequilibrium syndrome||rs1952385477", "dysequilibrium syndrome||rs2130801524", "dysequilibrium syndrome||rs267606695", "dysequilibrium syndrome||rs387906598", "dysequilibrium syndrome||rs397514750", "dysequilibrium syndrome||rs587776906", "dysequilibrium syndrome||rs80338905", "dysequilibrium syndrome||rs80338906", "dysequilibrium syndrome||rs80338907", "ectopia lentis syndrome||rs111401431", "ectopia lentis syndrome||rs137854467", "ectopia lentis syndrome||rs137854480", "ectopia lentis syndrome||rs193922185", "ectopia lentis syndrome||rs199473693", "ectopia lentis syndrome||rs397514558", "ectopia lentis syndrome||rs727503057", "ectopia lentis syndrome||rs747160538", "ectopia lentis syndrome||rs754883702", "ectopia lentis syndrome||rs757318536", "ectopia lentis syndrome||rs773910322", "ectopia lentis syndrome||rs781691587", "lamellar ichthyosis||rs118203935", "lamellar ichthyosis||rs121918717", "lamellar ichthyosis||rs121918718", "lamellar ichthyosis||rs121918720", "lamellar ichthyosis||rs121918731", "lamellar ichthyosis||rs137853289", "lamellar ichthyosis||rs142634031", "lamellar ichthyosis||rs199422217", "lamellar ichthyosis||rs199766569", "lamellar ichthyosis||rs200491579", "lamellar ichthyosis||rs367699137", "lamellar ichthyosis||rs781053760", "opsismodysplasia||rs1135401750", "opsismodysplasia||rs397514508", "opsismodysplasia||rs397514509", "opsismodysplasia||rs397514510", "opsismodysplasia||rs397514511", "opsismodysplasia||rs397514512", "opsismodysplasia||rs655423", "opsismodysplasia||rs777012152", "opsismodysplasia||rs779291537", "opsismodysplasia||rs797044469", "opsismodysplasia||rs797044470", "opsismodysplasia||rs878853122", "pituitary gigantism||rs104894195", "pituitary gigantism||rs104895073", "pituitary gigantism||rs11554273", "pituitary gigantism||rs121908356", "pituitary gigantism||rs121908357", "pituitary gigantism||rs121913495", "pituitary gigantism||rs267606541", "pituitary gigantism||rs267606555", "pituitary gigantism||rs267606559", "pituitary gigantism||rs267606573", "pituitary gigantism||rs267606579", "pituitary gigantism||rs267606581", "sanjad-sakati syndrome||rs121908384", "sanjad-sakati syndrome||rs1572324681", "sanjad-sakati syndrome||rs758937799", "sanjad-sakati syndrome||rs767004810", "teebi hypertelorism syndrome||rs1000294766", "teebi hypertelorism syndrome||rs111653895", "teebi hypertelorism syndrome||rs1555874726", "teebi hypertelorism syndrome||rs1569420537", "teebi hypertelorism syndrome||rs2142459670", "teebi hypertelorism syndrome||rs2142480699", "teebi hypertelorism syndrome||rs2142481275", "teebi hypertelorism syndrome||rs2142492118", "teebi hypertelorism syndrome||rs2142528709", "teebi hypertelorism syndrome||rs2506893332", "teebi hypertelorism syndrome||rs786201030", "teebi hypertelorism syndrome||rs786201031", "zellweger syndrome||rs267608227", "zellweger syndrome||rs267608241", "zellweger syndrome||rs34324426", "zellweger syndrome||rs61750415", "zellweger syndrome||rs61750420", "zellweger syndrome||rs61750426", "zellweger syndrome||rs61750435", "zellweger syndrome||rs61752093", "zellweger syndrome||rs61752102", "zellweger syndrome||rs61752103", "zellweger syndrome||rs61752107", "zellweger syndrome||rs61753230"], "gemini-3-flash-preview": ["agel amyloidosis||rs1203525166", "agel amyloidosis||rs121912537", "agel amyloidosis||rs121912538", "agel amyloidosis||rs1555519445", "agel amyloidosis||rs1555519451", "agel amyloidosis||rs1555519454", "camurati-engelmann disease||rs121913317", "camurati-engelmann disease||rs121913318", "camurati-engelmann disease||rs121913319", "camurati-engelmann disease||rs121913320", "camurati-engelmann disease||rs121913321", "camurati-engelmann disease||rs121913322", "camurati-engelmann disease||rs121913323", "camurati-engelmann disease||rs121913324", "camurati-engelmann disease||rs121913325", "dysequilibrium syndrome||rs121908224", "dysequilibrium syndrome||rs121908225", "dysequilibrium syndrome||rs121908226", "dysequilibrium syndrome||rs121908227", "dysequilibrium syndrome||rs121908229", "dysequilibrium syndrome||rs121908232", "dysequilibrium syndrome||rs149952044", "dysequilibrium syndrome||rs397514515", "dysequilibrium syndrome||rs397514516", "dysequilibrium syndrome||rs397514518", "dysequilibrium syndrome||rs398124239", "dysequilibrium syndrome||rs757538964", "ectopia lentis syndrome||rs121908127", "ectopia lentis syndrome||rs121908133", "ectopia lentis syndrome||rs121909160", "ectopia lentis syndrome||rs121912558", "ectopia lentis syndrome||rs121964962", "ectopia lentis syndrome||rs121964966", "ectopia lentis syndrome||rs144078513", "ectopia lentis syndrome||rs147047712", "ectopia lentis syndrome||rs28938171", "ectopia lentis syndrome||rs28938173", "ectopia lentis syndrome||rs587782522", "ectopia lentis syndrome||rs769062319", "lamellar ichthyosis||rs121908051", "lamellar ichthyosis||rs121908053", "lamellar ichthyosis||rs121908055", "lamellar ichthyosis||rs121908153", "lamellar ichthyosis||rs121908756", "lamellar ichthyosis||rs121909064", "lamellar ichthyosis||rs121909065", "lamellar ichthyosis||rs121909066", "lamellar ichthyosis||rs121909068", "lamellar ichthyosis||rs121909387", "lamellar ichthyosis||rs267607062", "lamellar ichthyosis||rs3", "opsismodysplasia||rs141151605", "opsismodysplasia||rs147348938", "opsismodysplasia||rs1561725515", "opsismodysplasia||rs1561725624", "opsismodysplasia||rs1561726017", "opsismodysplasia||rs1561726078", "opsismodysplasia||rs1561726359", "opsismodysplasia||rs1561726488", "opsismodysplasia||rs1561726615", "opsismodysplasia||rs1561727393", "opsismodysplasia||rs1561727827", "opsismodysplasia||rs774902170", "pituitary gigantism||rs104894142", "pituitary gigantism||rs104894143", "pituitary gigantism||rs113993962", "pituitary gigantism||rs121908285", "pituitary gigantism||rs121908665", "pituitary gigantism||rs121908953", "pituitary gigantism||rs121908954", "pituitary gigantism||rs121909204", "pituitary gigantism||rs121909210", "pituitary gigantism||rs121909240", "pituitary gigantism||rs121913495", "pituitary gigantism||rs387907297", "sanjad-sakati syndrome||rs121908002", "sanjad-sakati syndrome||rs121908003", "sanjad-sakati syndrome||rs121908004", "sanjad-sakati syndrome||rs121908005", "teebi hypertelorism syndrome||rs1202534571", "teebi hypertelorism syndrome||rs1555231566", "teebi hypertelorism syndrome||rs1555231649", "teebi hypertelorism syndrome||rs1555231653", "teebi hypertelorism syndrome||rs1555231661", "teebi hypertelorism syndrome||rs1555231663", "teebi hypertelorism syndrome||rs398124294", "teebi hypertelorism syndrome||rs398124295", "teebi hypertelorism syndrome||rs587782380", "teebi hypertelorism syndrome||rs587782381", "teebi hypertelorism syndrome||rs587782382", "teebi hypertelorism syndrome||rs777708573", "zellweger syndrome||rs113994131", "zellweger syndrome||rs113994132", "zellweger syndrome||rs121908064", "zellweger syndrome||rs121908070", "zellweger syndrome||rs121908077", "zellweger syndrome||rs121908079", "zellweger syndrome||rs121908080", "zellweger syndrome||rs121908081", "zellweger syndrome||rs121908082", "zellweger syndrome||rs121908083", "zellweger syndrome||rs121908085", "zellweger syndrome||rs121908086"], "claude-sonnet-4-6": ["agel amyloidosis||rs121909715", "agel amyloidosis||rs28933985", "camurati-engelmann disease||rs121912908", "camurati-engelmann disease||rs121912909", "camurati-engelmann disease||rs121912910", "camurati-engelmann disease||rs121912911", "camurati-engelmann disease||rs121912912", "camurati-engelmann disease||rs1800470", "camurati-engelmann disease||rs28931614", "dysequilibrium syndrome||rs2488734766", "dysequilibrium syndrome||rs2488736931", "dysequilibrium syndrome||rs267607128", "dysequilibrium syndrome||rs886039837", "dysequilibrium syndrome||rs886039838", "ectopia lentis syndrome||rs199422278", "ectopia lentis syndrome||rs387906645", "ectopia lentis syndrome||rs398122694", "ectopia lentis syndrome||rs5742905", "ectopia lentis syndrome||rs72556349", "ectopia lentis syndrome||rs72556599", "ectopia lentis syndrome||rs786205072", "ectopia lentis syndrome||rs786205073", "ectopia lentis syndrome||rs869320744", "ectopia lentis syndrome||rs869320745", "lamellar ichthyosis||rs104893868", "lamellar ichthyosis||rs104893869", "lamellar ichthyosis||rs104893875", "lamellar ichthyosis||rs104893880", "lamellar ichthyosis||rs104894056", "lamellar ichthyosis||rs121908169", "lamellar ichthyosis||rs121908170", "lamellar ichthyosis||rs121908171", "lamellar ichthyosis||rs121908172", "lamellar ichthyosis||rs149558589", "lamellar ichthyosis||rs200754086", "lamellar ichthyosis||rs200819185", "opsismodysplasia||rs397514508", "opsismodysplasia||rs397514509", "opsismodysplasia||rs397514510", "opsismodysplasia||rs397514511", "opsismodysplasia||rs397514512", "opsismodysplasia||rs655423", "opsismodysplasia||rs797044469", "pituitary gigantism||rs11554273", "pituitary gigantism||rs121434419", "pituitary gigantism||rs121908482", "pituitary gigantism||rs121908483", "pituitary gigantism||rs121908484", "pituitary gigantism||rs121908485", "pituitary gigantism||rs121912700", "pituitary gigantism||rs121913500", "pituitary gigantism||rs28934580", "pituitary gigantism||rs34003869", "pituitary gigantism||rs374130981", "pituitary gigantism||rs6026394", "sanjad-sakati syndrome||rs143717755", "sanjad-sakati syndrome||rs786200997", "teebi hypertelorism syndrome||rs1569420596", "teebi hypertelorism syndrome||rs2040728349", "zellweger syndrome||rs121434455", "zellweger syndrome||rs267608183", "zellweger syndrome||rs61750415", "zellweger syndrome||rs61750420", "zellweger syndrome||rs61750426", "zellweger syndrome||rs863225084"], "deepseek-v4-flash": ["agel amyloidosis||rs121908954", "agel amyloidosis||rs121908955", "camurati-engelmann disease||rs121909411", "camurati-engelmann disease||rs121909412", "camurati-engelmann disease||rs121909413", "camurati-engelmann disease||rs121909414", "camurati-engelmann disease||rs121909415", "camurati-engelmann disease||rs121909416", "dysequilibrium syndrome||rs121908901", "dysequilibrium syndrome||rs121908902", "dysequilibrium syndrome||rs121918334", "dysequilibrium syndrome||rs764153671", "ectopia lentis syndrome||rs104893748", "ectopia lentis syndrome||rs1057519536", "ectopia lentis syndrome||rs1111636054", "ectopia lentis syndrome||rs121912416", "ectopia lentis syndrome||rs121917777", "ectopia lentis syndrome||rs137853334", "ectopia lentis syndrome||rs137854447", "ectopia lentis syndrome||rs151344514", "ectopia lentis syndrome||rs193922375", "ectopia lentis syndrome||rs201430322", "ectopia lentis syndrome||rs587777348", "ectopia lentis syndrome||rs587777750", "lamellar ichthyosis||rs118192189", "lamellar ichthyosis||rs121908327", "lamellar ichthyosis||rs121908328", "lamellar ichthyosis||rs121908329", "lamellar ichthyosis||rs121908330", "lamellar ichthyosis||rs121908331", "lamellar ichthyosis||rs121908332", "lamellar ichthyosis||rs121908333", "lamellar ichthyosis||rs121908334", "lamellar ichthyosis||rs121908335", "lamellar ichthyosis||rs121908336", "lamellar ichthyosis||rs121908337", "opsismodysplasia||rs121918677", "opsismodysplasia||rs121918678", "opsismodysplasia||rs121918679", "pituitary gigantism||rs104894189", "pituitary gigantism||rs137852630", "pituitary gigantism||rs137852631", "pituitary gigantism||rs137852632", "pituitary gigantism||rs137852633", "pituitary gigantism||rs137852634", "pituitary gigantism||rs137852635", "pituitary gigantism||rs137852636", "pituitary gigantism||rs137852637", "pituitary gigantism||rs137852638", "pituitary gigantism||rs137852639", "pituitary gigantism||rs137852640", "sanjad-sakati syndrome||rs137853848", "sanjad-sakati syndrome||rs750277130", "teebi hypertelorism syndrome||rs267606849", "teebi hypertelorism syndrome||rs267606850", "zellweger syndrome||rs104894114", "zellweger syndrome||rs104894115", "zellweger syndrome||rs104894116", "zellweger syndrome||rs104894117", "zellweger syndrome||rs121908957", "zellweger syndrome||rs121908958", "zellweger syndrome||rs121908959", "zellweger syndrome||rs121908960", "zellweger syndrome||rs121908961", "zellweger syndrome||rs121908962", "zellweger syndrome||rs137853594", "zellweger syndrome||rs61731969"]}
```
