## Supplementary material for "Assessing the Reliability of LLM-Generated Phenotype-Genotype Associations Through External Validation": panel_F_counts.json

```
{"deepseek-v4-flash":85,"claude-sonnet-4-6":10,"gemini-3-flash-preview":138,"gemini-3-flash-preview, deepseek-v4-flash":6,"gemini-3-flash-preview, claude-sonnet-4-6":1,"gpt-5.5":24,"gpt-5.5, deepseek-v4-flash":2,"gpt-5.5, claude-sonnet-4-6":3,"gpt-5.5, claude-sonnet-4-6, deepseek-v4-flash":1,"gpt-5.5, gemini-3-flash-preview":3,"gpt-5.5, gemini-3-flash-preview, deepseek-v4-flash":3,"gpt-5.5, gemini-3-flash-preview, claude-sonnet-4-6":3,"gpt-5.5, gemini-3-flash-preview, claude-sonnet-4-6, deepseek-v4-flash":7}
```
