## Supplementary material for "Assessing the Reliability of LLM-Generated Phenotype-Genotype Associations Through External Validation": panel_F_input.json

```
{"gpt-5.5": ["addison disease||rs3184504", "anxiety disorder measurement||rs4101150", "asthma||rs3184504", "body mass index||rs35704505", "celiac disease||rs3184504", "colorectal cancer||rs3184504", "coronary artery disease||rs3184504", "depressive symptom measurement||rs72865845", "diabetes mellitus||rs6777684", "diastolic blood pressure||rs3184504", "eosinophil count||rs3184504", "eosinophil count||rs6461667", "glioblastoma survival||rs6461667", "glucose measurement||rs6777684", "graves disease||rs3184504", "guillain-barr\u00e9 syndrome||rs2532859", "hematocrit||rs3184504", "hemoglobin concentration||rs3184504", "hypertension||rs3184504", "hypothyroidism||rs3184504", "interleukin 17 measurement||rs143334272", "interleukin 9 measurement||rs143334272", "juvenile idiopathic arthritis||rs3184504", "lifestyle measurement||rs4101150", "lymphocyte count||rs3184504", "male-pattern baldness||rs78003935", "mean corpuscular hemoglobin concentration||rs9349205", "mean corpuscular hemoglobin||rs9349205", "mean corpuscular volume||rs9349205", "mean platelet volume||rs3184504", "mean reticulocyte volume||rs9349205", "mean spherical equivalent refractive error||rs6777684", "multiple sclerosis||rs3184504", "myocardial infarction||rs3184504", "plasma beta-2 microglobulin level||rs3184504", "platelet count||rs3184504", "red blood cell count||rs3184504", "red blood cell count||rs9349205", "response to antidepressant||rs72865845", "rheumatoid arthritis||rs3184504", "systemic lupus erythematosus||rs3184504", "systolic blood pressure||rs3184504", "type 1 diabetes||rs3184504", "type 2 diabetes mellitus||rs6777684", "waist-to-hip ratio||rs35704505", "white blood cell count||rs3184504"], "gemini-3-flash-preview": ["25-hydroxyvitamin d levels||rs6777684", "abdominal aortic aneurysm||rs2532859", "abdominal aortic aneurysm||rs6461667", "abdominal aortic aneurysm||rs9349205", "allergic rhinitis||rs78003935", "alpha-linolenic acid levels||rs78003935", "alzheimer's disease||rs72865845", "angina pectoris||rs143334272", "angina pectoris||rs2532859", "angina pectoris||rs6461667", "anxiety disorder measurement||rs4101150", "anxious feelings||rs4101150", "aortic valve stenosis||rs143334272", "aortic valve stenosis||rs2532859", "apolipoprotein b levels||rs6461667", "arachidonic acid levels||rs78003935", "asbestosis||rs35704505", "asthma||rs3184504", "asthma||rs6777684", "asthma||rs78003935", "atherosclerosis||rs143334272", "atherosclerosis||rs6461667", "atopic dermatitis||rs6777684", "atopic dermatitis||rs78003935", "autoimmune thyroid disease||rs3184504", "blood pressure||rs3184504", "blood pressure||rs6777684", "blood triglyceride levels||rs78003935", "body mass index||rs78003935", "bone mineral density||rs6777684", "breast cancer risk||rs6777684", "broadly defined depression||rs4101150", "c-reactive protein levels||rs78003935", "calcific aortic valve disease||rs2532859", "cardiovascular disease||rs143334272", "cardiovascular disease||rs2532859", "cardiovascular disease||rs6461667", "carotid artery aneurysm||rs9349205", "carotid artery disease||rs6461667", "carotid artery stenosis||rs9349205", "celiac disease||rs3184504", "cerebral amyloid angiopathy||rs72865845", "cervical artery dissection||rs9349205", "cholesterol-lowering medication use||rs143334272", "chronic hypersensitivity pneumonitis||rs35704505", "chronic kidney disease||rs6777684", "cognitive decline rate||rs72865845", "colorectal cancer risk||rs6777684", "combined pulmonary fibrosis and emphysema||rs35704505", "coronary artery calcification||rs2532859", "coronary artery disease||rs143334272", "coronary artery disease||rs2532859", "coronary artery disease||rs3184504", "coronary artery disease||rs6461667", "coronary artery disease||rs6777684", "coronary artery disease||rs78003935", "coronary artery disease||rs9349205", "coronary heart disease||rs6461667", "crohn's disease||rs3184504", "crohn's disease||rs78003935", "depressive symptoms||rs4101150", "diastolic blood pressure||rs9349205", "dihomo-gamma-linolenic acid levels||rs78003935", "docosahexaenoic acid levels||rs78003935", "docosapentaenoic acid levels||rs78003935", "eicosapentaenoic acid levels||rs78003935", "eosinophil count||rs3184504", "erythrocyte membrane fatty acid composition||rs78003935", "familial hypercholesterolemia||rs143334272", "familial interstitial pneumonia||rs35704505", "fasting glucose levels||rs78003935", "fibromuscular dysplasia||rs9349205", "forced vital capacity||rs35704505", "frontotemporal dementia||rs72865845", "gamma-linolenic acid levels||rs78003935", "healthy aging||rs72865845", "hemoglobin levels||rs3184504", "high-density lipoprotein cholesterol levels||rs78003935", "hyperlipoproteinemia type iia||rs143334272", "hypertension||rs3184504", "hypertension||rs9349205", "hypertriglyceridemia||rs4101150", "hypothyroidism||rs3184504", "idiopathic pulmonary fibrosis||rs35704505", "interstitial lung abnormalities||rs35704505", "ischemic heart disease||rs143334272", "ischemic heart disease||rs6461667", "ischemic stroke||rs143334272", "ischemic stroke||rs2532859", "ischemic stroke||rs6461667", "ischemic stroke||rs9349205", "large artery atherosclerosis||rs2532859", "large artery stroke||rs6461667", "large artery stroke||rs9349205", "late-onset alzheimer's disease||rs72865845", "lewy body dementia||rs72865845", "lifestyle measurement||rs4101150", "linoleic acid levels||rs78003935", "lipoprotein(a) levels||rs2532859", "longevity||rs72865845", "low-density lipoprotein cholesterol levels||rs143334272", "low-density lipoprotein cholesterol levels||rs6461667", "low-density lipoprotein cholesterol levels||rs78003935", "lung adenocarcinoma||rs35704505", "lymphocyte count||rs3184504", "major depressive disorder||rs4101150", "mean corpuscular volume||rs3184504", "metabolic syndrome||rs6777684", "migraine||rs9349205", "mood swings||rs4101150", "muc5b expression||rs35704505", "multiple sclerosis||rs3184504", "multiple sclerosis||rs6777684", "myeloproliferative neoplasms||rs3184504", "myocardial infarction||rs143334272", "myocardial infarction||rs2532859", "myocardial infarction||rs3184504", "myocardial infarction||rs6461667", "myocardial infarction||rs9349205", "neonatal vitamin d status||rs6777684", "neurodegeneration||rs72865845", "neuroticism||rs4101150", "neutrophil count||rs3184504", "parathyroid hormone levels||rs6777684", "peripheral arterial disease||rs2532859", "peripheral arterial disease||rs6461667", "phospholipid levels||rs78003935", "platelet count||rs3184504", "pleuroparenchymal fibroelastosis||rs35704505", "primary biliary cholangitis||rs3184504", "prostate cancer risk||rs6777684", "psoriasis||rs3184504", "pulmonary sarcoidosis||rs35704505", "pulse pressure||rs3184504", "pulse pressure||rs9349205", "raynaud phenomenon||rs9349205", "renovascular hypertension||rs9349205", "response to vitamin d supplementation||rs6777684", "rheumatoid arthritis-associated interstitial lung disease||rs35704505", "rheumatoid arthritis||rs3184504", "rheumatoid arthritis||rs6777684", "silicosis||rs35704505", "spontaneous coronary artery dissection||rs9349205", "systemic lupus erythematosus||rs3184504", "systemic lupus erythematosus||rs6777684", "systemic sclerosis-associated interstitial lung disease||rs35704505", "systolic blood pressure||rs9349205", "total cholesterol levels||rs143334272", "total cholesterol levels||rs6461667", "total cholesterol levels||rs78003935", "triglyceride levels||rs4101150", "tuberculosis susceptibility||rs6777684", "type 1 diabetes||rs3184504", "type 1 diabetes||rs6777684", "type 2 diabetes||rs78003935", "ulcerative colitis||rs78003935", "usual interstitial pneumonia pattern||rs35704505", "vitamin d deficiency||rs6777684", "vitiligo||rs3184504", "waist-to-hip ratio||rs78003935", "white blood cell count||rs3184504"], "claude-sonnet-4-6": ["atherosclerosis||rs3184504", "breast cancer||rs3184504", "celiac disease||rs3184504", "colorectal cancer||rs3184504", "coronary artery disease||rs3184504", "diastolic blood pressure||rs3184504", "eosinophil count||rs3184504", "generalized vitiligo||rs3184504", "hypertension||rs3184504", "hypothyroidism||rs3184504", "ischemic stroke||rs3184504", "leukocytosis (neutrophil count)||rs3184504", "lung cancer||rs3184504", "mean platelet volume||rs3184504", "multiple sclerosis||rs3184504", "myeloproliferative neoplasms||rs3184504", "myocardial infarction||rs3184504", "peripheral arterial disease||rs3184504", "plasma kynurenine levels||rs3184504", "platelet count||rs3184504", "renal dysfunction||rs3184504", "rheumatoid arthritis||rs3184504", "systolic blood pressure||rs3184504", "thrombotic antiphospholipid syndrome||rs3184504", "type 1 diabetes||rs3184504"], "deepseek-v4-flash": ["abdominal obesity||rs35704505", "adiponectin levels||rs6461667", "adiposity||rs35704505", "age-related macular degeneration||rs143334272", "alopecia areata||rs3184504", "apolipoprotein a1 levels||rs6461667", "apolipoprotein b levels||rs6461667", "asthma||rs3184504", "atopic dermatitis||rs3184504", "atypical hemolytic uremic syndrome||rs143334272", "basal cell carcinoma||rs4101150", "birth weight||rs72865845", "bladder cancer||rs4101150", "blood pressure||rs3184504", "blood pressure||rs35704505", "body fat percentage||rs35704505", "body mass index||rs35704505", "body mass index||rs6461667", "body mass index||rs6777684", "breast cancer||rs4101150", "c-reactive protein||rs35704505", "c3 glomerulopathy||rs143334272", "cardiovascular disease||rs35704505", "cardiovascular disease||rs6461667", "celiac disease||rs3184504", "cervical cancer||rs4101150", "colorectal cancer||rs35704505", "complement factor h deficiency||rs143334272", "coronary artery disease||rs3184504", "coronary artery disease||rs6461667", "crohn's disease||rs3184504", "diastolic blood pressure||rs6461667", "drusen||rs143334272", "endometrial cancer||rs35704505", "endometrial cancer||rs4101150", "eosinophil count||rs3184504", "eye color||rs78003935", "fasting glucose||rs6461667", "fasting glucose||rs72865845", "fasting insulin||rs6461667", "fat mass||rs35704505", "freckles||rs78003935", "glycated hemoglobin a1c||rs72865845", "hair color||rs78003935", "hdl cholesterol||rs35704505", "hdl cholesterol||rs6461667", "height||rs35704505", "hip circumference||rs35704505", "hypertension||rs35704505", "hypertension||rs6461667", "hypertriglyceridemia||rs6461667", "inflammatory markers||rs35704505", "insulin resistance||rs35704505", "insulin resistance||rs6461667", "insulin secretion||rs72865845", "iris color||rs78003935", "juvenile idiopathic arthritis||rs3184504", "ldl cholesterol||rs6461667", "leptin levels||rs35704505", "lipoprotein(a) levels||rs6461667", "low hdl cholesterol||rs6461667", "lung cancer||rs4101150", "mean platelet volume||rs3184504", "melanoma||rs4101150", "metabolic syndrome||rs35704505", "metabolic syndrome||rs6461667", "multiple sclerosis||rs3184504", "multiple sclerosis||rs9349205", "non-alcoholic fatty liver disease||rs6461667", "obesity||rs35704505", "obesity||rs6461667", "obesity||rs6777684", "ovarian cancer||rs4101150", "overweight||rs35704505", "pancreatic cancer||rs4101150", "peripheral artery disease||rs6461667", "pigmentary traits||rs78003935", "platelet count||rs3184504", "primary biliary cirrhosis||rs3184504", "primary biliary cirrhosis||rs9349205", "prostate cancer||rs4101150", "rheumatoid arthritis||rs3184504", "skin color||rs78003935", "stroke||rs35704505", "stroke||rs6461667", "sunburn sensitivity||rs78003935", "systemic lupus erythematosus||rs3184504", "systolic blood pressure||rs6461667", "tanning ability||rs78003935", "telomere length||rs4101150", "thyroid autoimmunity||rs3184504", "triglycerides||rs35704505", "triglycerides||rs6461667", "type 1 diabetes||rs3184504", "type 2 diabetes||rs2532859", "type 2 diabetes||rs35704505", "type 2 diabetes||rs6461667", "type 2 diabetes||rs72865845", "ulcerative colitis||rs3184504", "vitiligo||rs3184504", "waist circumference||rs35704505", "waist-hip ratio||rs35704505", "waist-to-hip ratio||rs6461667", "white blood cell count||rs3184504"]}
```
