## Supplementary material for "Assessing the Reliability of LLM-Generated Phenotype-Genotype Associations Through External Validation": verification.txt

```
Panel A (phenotype-gene-common):
  [gpt-5.5]  pandas=504  nVennR=504
  [claude-sonnet-4-6]  pandas=159  nVennR=159
  [claude-sonnet-4-6, gpt-5.5]  pandas=147  nVennR=147
  [claude-sonnet-4-6, gemini-3-flash-preview, gpt-5.5]  pandas=140  nVennR=140
  [gemini-3-flash-preview]  pandas=127  nVennR=127
  [claude-sonnet-4-6, deepseek-v4-flash, gemini-3-flash-preview, gpt-5.5]  pandas=120  nVennR=120
  [gemini-3-flash-preview, gpt-5.5]  pandas=63  nVennR=63
  [claude-sonnet-4-6, gemini-3-flash-preview]  pandas=21  nVennR=21
  [deepseek-v4-flash]  pandas=14  nVennR=14
  [deepseek-v4-flash, gemini-3-flash-preview, gpt-5.5]  pandas=8  nVennR=8
  [deepseek-v4-flash, gpt-5.5]  pandas=8  nVennR=8
  [deepseek-v4-flash, gemini-3-flash-preview]  pandas=6  nVennR=6
  [claude-sonnet-4-6, deepseek-v4-flash, gpt-5.5]  pandas=3  nVennR=3
  [claude-sonnet-4-6, deepseek-v4-flash, gemini-3-flash-preview]  pandas=1  nVennR=1
  [claude-sonnet-4-6, deepseek-v4-flash]  pandas=1  nVennR=1
  OK: all 15 regions match exactly.

Panel B (phenotype-gene-rare):
  [claude-sonnet-4-6, deepseek-v4-flash, gemini-3-flash-preview, gpt-5.5]  pandas=36  nVennR=36
  [claude-sonnet-4-6, gemini-3-flash-preview]  pandas=8  nVennR=8
  [gemini-3-flash-preview]  pandas=6  nVennR=6
  [claude-sonnet-4-6, gemini-3-flash-preview, gpt-5.5]  pandas=5  nVennR=5
  [claude-sonnet-4-6]  pandas=4  nVennR=4
  [claude-sonnet-4-6, gpt-5.5]  pandas=2  nVennR=2
  [gpt-5.5]  pandas=2  nVennR=2
  OK: all 7 regions match exactly.

Panel C (gene-phenotype):
  [claude-sonnet-4-6]  pandas=186  nVennR=186
  [gpt-5.5]  pandas=109  nVennR=109
  [gemini-3-flash-preview]  pandas=88  nVennR=88
  [deepseek-v4-flash]  pandas=25  nVennR=25
  [gemini-3-flash-preview, gpt-5.5]  pandas=20  nVennR=20
  [claude-sonnet-4-6, deepseek-v4-flash, gemini-3-flash-preview, gpt-5.5]  pandas=14  nVennR=14
  [claude-sonnet-4-6, gpt-5.5]  pandas=14  nVennR=14
  [claude-sonnet-4-6, gemini-3-flash-preview]  pandas=14  nVennR=14
  [deepseek-v4-flash, gemini-3-flash-preview, gpt-5.5]  pandas=6  nVennR=6
  [deepseek-v4-flash, gpt-5.5]  pandas=5  nVennR=5
  [claude-sonnet-4-6, gemini-3-flash-preview, gpt-5.5]  pandas=5  nVennR=5
  [deepseek-v4-flash, gemini-3-flash-preview]  pandas=5  nVennR=5
  [claude-sonnet-4-6, deepseek-v4-flash, gemini-3-flash-preview]  pandas=2  nVennR=2
  [claude-sonnet-4-6, deepseek-v4-flash]  pandas=1  nVennR=1
  OK: all 14 regions match exactly.

Panel D (phenotype-snp-common):
  [gemini-3-flash-preview]  pandas=57  nVennR=57
  [deepseek-v4-flash]  pandas=47  nVennR=47
  [gpt-5.5]  pandas=38  nVennR=38
  [claude-sonnet-4-6]  pandas=35  nVennR=35
  [claude-sonnet-4-6, deepseek-v4-flash, gemini-3-flash-preview, gpt-5.5]  pandas=26  nVennR=26
  [claude-sonnet-4-6, gemini-3-flash-preview, gpt-5.5]  pandas=18  nVennR=18
  [claude-sonnet-4-6, deepseek-v4-flash, gpt-5.5]  pandas=12  nVennR=12
  [claude-sonnet-4-6, gpt-5.5]  pandas=11  nVennR=11
  [claude-sonnet-4-6, deepseek-v4-flash]  pandas=10  nVennR=10
  [deepseek-v4-flash, gpt-5.5]  pandas=7  nVennR=7
  [deepseek-v4-flash, gemini-3-flash-preview, gpt-5.5]  pandas=5  nVennR=5
  [claude-sonnet-4-6, deepseek-v4-flash, gemini-3-flash-preview]  pandas=4  nVennR=4
  [deepseek-v4-flash, gemini-3-flash-preview]  pandas=4  nVennR=4
  [gemini-3-flash-preview, gpt-5.5]  pandas=3  nVennR=3
  [claude-sonnet-4-6, gemini-3-flash-preview]  pandas=3  nVennR=3
  OK: all 15 regions match exactly.

Panel E (phenotype-snp-rare):
  [gemini-3-flash-preview]  pandas=102  nVennR=102
  [gpt-5.5]  pandas=86  nVennR=86
  [deepseek-v4-flash]  pandas=67  nVennR=67
  [claude-sonnet-4-6]  pandas=53  nVennR=53
  [claude-sonnet-4-6, gpt-5.5]  pandas=12  nVennR=12
  [gemini-3-flash-preview, gpt-5.5]  pandas=1  nVennR=1
  OK: all 6 regions match exactly.

Panel F (snp-phenotype):
  [gemini-3-flash-preview]  pandas=138  nVennR=138
  [deepseek-v4-flash]  pandas=85  nVennR=85
  [gpt-5.5]  pandas=24  nVennR=24
  [claude-sonnet-4-6]  pandas=10  nVennR=10
  [claude-sonnet-4-6, deepseek-v4-flash, gemini-3-flash-preview, gpt-5.5]  pandas=7  nVennR=7
  [deepseek-v4-flash, gemini-3-flash-preview]  pandas=6  nVennR=6
  [claude-sonnet-4-6, gpt-5.5]  pandas=3  nVennR=3
  [claude-sonnet-4-6, gemini-3-flash-preview, gpt-5.5]  pandas=3  nVennR=3
  [deepseek-v4-flash, gemini-3-flash-preview, gpt-5.5]  pandas=3  nVennR=3
  [gemini-3-flash-preview, gpt-5.5]  pandas=3  nVennR=3
  [deepseek-v4-flash, gpt-5.5]  pandas=2  nVennR=2
  [claude-sonnet-4-6, deepseek-v4-flash, gpt-5.5]  pandas=1  nVennR=1
  [claude-sonnet-4-6, gemini-3-flash-preview]  pandas=1  nVennR=1
  OK: all 13 regions match exactly.
```
